## Supplementary material for "Constructing networks for comparison of collagen types": This zip-file contains the data and figures of the WHOLE SEQUENCE dataset.: score_matrix_alpha.mldist

```
44
col1a1 20 19 19.800000000000001 19.566666666666666 16.100000000000001 16.266666666666666 16.233333333333334 16.166666666666668 16.600000000000001 16.466666666666665 18.666666666666668 19.066666666666666 18.366666666666667 16.066666666666666 16.333333333333332 16.566666666666666 16.399999999999999 16.566666666666666 17.100000000000001 15.533333333333333 16.466666666666665 16.100000000000001 15.800000000000001 15.699999999999999 15.833333333333334 17.199999999999999 17.233333333333334 16.166666666666668 16.399999999999999 16.266666666666666 16.366666666666667 16.100000000000001 15.566666666666666 16.199999999999999 15.766666666666667 16.366666666666667 16.033333333333335 16.333333333333332 15.566666666666666 16.199999999999999 15.4 16.366666666666667 16.066666666666666 16.266666666666666
col1a2 19 20 16.133333333333333 15.866666666666667 15.566666666666666 16.366666666666667 15.933333333333334 16 15.966666666666667 16.066666666666666 18.066666666666666 18.899999999999999 17.899999999999999 15.833333333333334 16.300000000000001 16.433333333333334 17.066666666666666 16.533333333333335 16.766666666666666 15.699999999999999 16.566666666666666 15.533333333333333 15.633333333333333 15.6 15.699999999999999 15.933333333333334 16.133333333333333 16.233333333333334 16.100000000000001 16.333333333333332 16.533333333333335 16.166666666666668 15.066666666666666 16.166666666666668 15.566666666666666 16.5 16 16.100000000000001 15.5 17.333333333333332 15.5 16 16.516666666666666 16.5
col2a1 19.800000000000001 16.133333333333333 20 19.699999999999999 15.766666666666667 15.866666666666667 17.066666666666666 16.199999999999999 16.100000000000001 16.333333333333332 18.733333333333334 18.666666666666668 16.566666666666666 16.100000000000001 16.466666666666665 16.600000000000001 16.100000000000001 16.366666666666667 16.233333333333334 16.233333333333334 16.433333333333334 16.199999999999999 15.733333333333333 15.266666666666667 16.266666666666666 17.266666666666666 17.366666666666667 16 16.100000000000001 16.333333333333332 16 16.266666666666666 15.300000000000001 16.933333333333334 15.6 17 16.100000000000001 16 15.699999999999999 16.366666666666667 15.833333333333334 16.699999999999999 16.133333333333333 16.133333333333333
col3a1 19.566666666666666 15.866666666666667 19.699999999999999 20 16.433333333333334 15.933333333333334 16.600000000000001 16.199999999999999 16.100000000000001 16.766666666666666 18.699999999999999 18.733333333333334 16.399999999999999 16.033333333333335 16.533333333333335 16.566666666666666 16.333333333333332 16.566666666666666 16.566666666666666 16.166666666666668 17.033333333333335 16.566666666666666 15.6 15.566666666666666 16.066666666666666 18 17.333333333333332 16.199999999999999 16.699999999999999 16.199999999999999 16.100000000000001 15.766666666666667 15.333333333333334 16.466666666666665 15.6 16.866666666666667 16.033333333333335 15.733333333333333 16.166666666666668 16.166666666666668 16.033333333333335 16.633333333333333 16.399999999999999 15.633333333333333
col4a1 16.100000000000001 15.566666666666666 15.766666666666667 16.433333333333334 20 18.866666666666667 19.666666666666668 17.566666666666666 18.666666666666668 17.533333333333335 15.933333333333334 16.333333333333332 15.966666666666667 16.566666666666666 16.399999999999999 16.633333333333333 16.699999999999999 16.533333333333335 16.199999999999999 16.166666666666668 16.300000000000001 16.399999999999999 15.366666666666667 15.6 16.433333333333334 16.633333333333333 16.5 16.666666666666668 17 16.600000000000001 15.766666666666667 15.866666666666667 16.266666666666666 16.166666666666668 16 16.699999999999999 16.433333333333334 16.066666666666666 16.399999999999999 16.366666666666667 15.800000000000001 16.600000000000001 16.566666666666666 15.866666666666667
col4a2 16.266666666666666 16.366666666666667 15.866666666666667 15.933333333333334 18.866666666666667 20 16.766666666666666 19.233333333333334 16.466666666666665 19.433333333333334 16.433333333333334 16.466666666666665 16.033333333333335 16.366666666666667 16.100000000000001 16.633333333333333 16.366666666666667 16.766666666666666 16.399999999999999 16.266666666666666 16.266666666666666 16.266666666666666 15.533333333333333 15.6 16.433333333333334 16.366666666666667 16.366666666666667 16.233333333333334 17 16.5 15.766666666666667 16.600000000000001 16.066666666666666 16.300000000000001 15.866666666666667 16.699999999999999 16.100000000000001 16.199999999999999 16.433333333333334 16.666666666666668 15.766666666666667 16.199999999999999 16.766666666666666 16.466666666666665
col4a3 16.233333333333334 15.933333333333334 17.066666666666666 16.600000000000001 19.666666666666668 16.766666666666666 20 17.300000000000001 18.966666666666665 17.566666666666666 16.133333333333333 16.100000000000001 16.199999999999999 16.300000000000001 16.466666666666665 16.5 16.300000000000001 16.266666666666666 17.166666666666668 16.100000000000001 16.600000000000001 16.066666666666666 15.566666666666666 15.433333333333334 16.166666666666668 16.966666666666665 16.166666666666668 16.199999999999999 16.699999999999999 16.266666666666666 15.933333333333334 15.699999999999999 16.633333333333333 16.600000000000001 15.5 16.333333333333332 15.933333333333334 15.800000000000001 16.066666666666666 17.066666666666666 16.166666666666668 16.366666666666667 16.466666666666665 15.833333333333334
col4a4 16.166666666666668 16 16.199999999999999 16.199999999999999 17.566666666666666 19.233333333333334 17.300000000000001 20 16.600000000000001 19 16.5 15.933333333333334 16.300000000000001 16.533333333333335 16.066666666666666 16.899999999999999 16.566666666666666 16.699999999999999 16.433333333333334 16.166666666666668 16.866666666666667 16.399999999999999 15.133333333333333 15.766666666666667 16.233333333333334 16.199999999999999 16.5 16.633333333333333 17.266666666666666 16.633333333333333 16.333333333333332 16.233333333333334 15.833333333333334 16.766666666666666 15.933333333333334 16.733333333333334 16.300000000000001 16.300000000000001 16.5 16.433333333333334 15.766666666666667 16.600000000000001 17.133333333333333 15.866666666666667
col4a5 16.600000000000001 15.966666666666667 16.100000000000001 16.100000000000001 18.666666666666668 16.466666666666665 18.966666666666665 16.600000000000001 20 18.100000000000001 16.133333333333333 16.066666666666666 16.166666666666668 16.433333333333334 16.233333333333334 16.5 16.300000000000001 16.333333333333332 16.566666666666666 16.166666666666668 15.933333333333334 16.366666666666667 15.866666666666667 15.633333333333333 16.033333333333335 16.233333333333334 16.300000000000001 15.933333333333334 16.533333333333335 16.466666666666665 16.033333333333335 16.066666666666666 15.699999999999999 16.466666666666665 15.933333333333334 16.300000000000001 16.133333333333333 16.066666666666666 15.966666666666667 15.833333333333334 15.766666666666667 16.133333333333333 16.233333333333334 15.966666666666667
col4a6 16.466666666666665 16.066666666666666 16.333333333333332 16.766666666666666 17.533333333333335 19.433333333333334 17.566666666666666 19 18.100000000000001 20 16.366666666666667 16.066666666666666 15.9 16.100000000000001 15.866666666666667 16.333333333333332 16.5 16.399999999999999 16.633333333333333 15.666666666666666 16.300000000000001 15.933333333333334 15.300000000000001 15.266666666666667 16.866666666666667 16.266666666666666 16.433333333333334 16.333333333333332 16.5 16.100000000000001 15.800000000000001 16.300000000000001 15.800000000000001 16.766666666666666 16.233333333333334 16.566666666666666 16 16.133333333333333 16.699999999999999 16.399999999999999 15.733333333333333 16.600000000000001 16.866666666666667 16.033333333333335
col5a1 18.666666666666668 18.066666666666666 18.733333333333334 18.699999999999999 15.933333333333334 16.433333333333334 16.133333333333333 16.5 16.133333333333333 16.366666666666667 20 18.333333333333332 18.433333333333334 16.300000000000001 16.300000000000001 16.366666666666667 16.366666666666667 16.933333333333334 16.633333333333333 16 16.333333333333332 15.800000000000001 15.266666666666667 15.266666666666667 15.933333333333334 18.800000000000001 18.300000000000001 16.5 16.566666666666666 16.5 16.600000000000001 16.100000000000001 15.566666666666666 16.100000000000001 15.933333333333334 16.466666666666665 16.233333333333334 16.466666666666665 15.5 16.266666666666666 16.100000000000001 16.300000000000001 16.433333333333334 15.866666666666667
col5a2 19.066666666666666 18.899999999999999 18.666666666666668 18.733333333333334 16.333333333333332 16.466666666666665 16.100000000000001 15.933333333333334 16.066666666666666 16.066666666666666 18.333333333333332 20 17.699999999999999 16.166666666666668 16.366666666666667 16.766666666666666 16.233333333333334 16.466666666666665 16.333333333333332 15.633333333333333 15.933333333333334 16.166666666666668 16.133333333333333 15.766666666666667 16.266666666666666 16.866666666666667 17.300000000000001 16.699999999999999 16.466666666666665 16.466666666666665 16.233333333333334 15.833333333333334 14.833333333333334 15.933333333333334 15.933333333333334 16.100000000000001 16.133333333333333 16.033333333333335 15.5 16.199999999999999 15.300000000000001 16.100000000000001 15.966666666666667 15.933333333333334
col5a3 18.366666666666667 17.899999999999999 16.566666666666666 16.399999999999999 15.966666666666667 16.033333333333335 16.199999999999999 16.300000000000001 16.166666666666668 15.9 18.433333333333334 17.699999999999999 20 16.033333333333335 16 16.699999999999999 16.699999999999999 17 16.033333333333335 16.399999999999999 15.966666666666667 15.833333333333334 15.5 15 16.100000000000001 17.366666666666667 16.966666666666665 16.733333333333334 16.533333333333335 16.433333333333334 16.366666666666667 16.199999999999999 16.566666666666666 16.399999999999999 16.066666666666666 16.433333333333334 16.533333333333335 16.366666666666667 16.233333333333334 16.566666666666666 15.733333333333333 16.5 16.399999999999999 16.066666666666666
col6a1 16.066666666666666 15.833333333333334 16.100000000000001 16.033333333333335 16.566666666666666 16.366666666666667 16.300000000000001 16.533333333333335 16.433333333333334 16.100000000000001 16.300000000000001 16.166666666666668 16.033333333333335 20 17.533333333333335 17.566666666666666 17.866666666666667 18.100000000000001 16.899999999999999 16.199999999999999 16.466666666666665 16.300000000000001 16.433333333333334 15.800000000000001 16.199999999999999 16.666666666666668 16.033333333333335 17.533333333333335 16.233333333333334 17.133333333333333 15.933333333333334 15.966666666666667 15.933333333333334 16.266666666666666 15.866666666666667 17.600000000000001 17.533333333333335 17.266666666666666 16.433333333333334 16.366666666666667 15.800000000000001 16.066666666666666 16.366666666666667 17.699999999999999
col6a2 16.333333333333332 16.300000000000001 16.466666666666665 16.533333333333335 16.399999999999999 16.100000000000001 16.466666666666665 16.066666666666666 16.233333333333334 15.866666666666667 16.300000000000001 16.366666666666667 16 17.533333333333335 20 18.100000000000001 18.166666666666668 18.066666666666666 17.100000000000001 16.133333333333333 16.333333333333332 16.566666666666666 16.366666666666667 15.566666666666666 16 16.633333333333333 16.266666666666666 17.233333333333334 16.333333333333332 17.266666666666666 16.5 16.166666666666668 15.933333333333334 16.399999999999999 15.699999999999999 17.899999999999999 18 17.966666666666665 15.733333333333333 16.600000000000001 15.800000000000001 16.133333333333333 16.533333333333335 18.366666666666667
col6a3 16.566666666666666 16.433333333333334 16.600000000000001 16.566666666666666 16.633333333333333 16.633333333333333 16.5 16.899999999999999 16.5 16.333333333333332 16.366666666666667 16.766666666666666 16.699999999999999 17.566666666666666 18.100000000000001 20 18.033333333333335 18.033333333333335 17.666666666666668 16.5 16.800000000000001 16.033333333333335 16.199999999999999 16.133333333333333 16.466666666666665 16.333333333333332 16.566666666666666 18.699999999999999 16.433333333333334 18.300000000000001 16.600000000000001 16 15.666666666666666 16.766666666666666 16.600000000000001 18.333333333333332 18.300000000000001 18.5 16.366666666666667 16.766666666666666 16.5 16.333333333333332 16.766666666666666 18.166666666666668
col6a5 16.399999999999999 17.066666666666666 16.100000000000001 16.333333333333332 16.699999999999999 16.366666666666667 16.300000000000001 16.566666666666666 16.300000000000001 16.5 16.366666666666667 16.233333333333334 16.699999999999999 17.866666666666667 18.166666666666668 18.033333333333335 20 19.733333333333334 18.033333333333335 16.533333333333335 16.5 16.399999999999999 16.433333333333334 16.166666666666668 16.633333333333333 16.266666666666666 16.100000000000001 18 16.466666666666665 18 16.399999999999999 16.766666666666666 16.199999999999999 16.833333333333332 16.199999999999999 17.933333333333334 17.833333333333332 18.466666666666665 16.266666666666666 17.100000000000001 15.733333333333333 16.333333333333332 16.866666666666667 18.533333333333335
col6a6 16.566666666666666 16.533333333333335 16.366666666666667 16.566666666666666 16.533333333333335 16.766666666666666 16.266666666666666 16.699999999999999 16.333333333333332 16.399999999999999 16.933333333333334 16.466666666666665 17 18.100000000000001 18.066666666666666 18.033333333333335 19.733333333333334 20 17.766666666666666 16.899999999999999 16.566666666666666 16.433333333333334 16.399999999999999 16.866666666666667 16.466666666666665 16.666666666666668 16.733333333333334 18 17 18 16.433333333333334 16.433333333333334 15.766666666666667 17.100000000000001 17.033333333333335 18.5 17.933333333333334 18.533333333333335 16.533333333333335 16.966666666666665 15.933333333333334 16.300000000000001 16.566666666666666 18.100000000000001
col7a1 17.100000000000001 16.766666666666666 16.233333333333334 16.566666666666666 16.199999999999999 16.399999999999999 17.166666666666668 16.433333333333334 16.566666666666666 16.633333333333333 16.633333333333333 16.333333333333332 16.033333333333335 16.899999999999999 17.100000000000001 17.666666666666668 18.033333333333335 17.766666666666666 20 16.300000000000001 16.566666666666666 16.433333333333334 16.199999999999999 16.266666666666666 16.333333333333332 16.699999999999999 16.733333333333334 18.5 16.800000000000001 18.833333333333332 16.666666666666668 16.399999999999999 15.966666666666667 16.533333333333335 16.133333333333333 18.199999999999999 17.433333333333334 18.033333333333335 16.366666666666667 16.533333333333335 16.100000000000001 16.666666666666668 16.566666666666666 17.300000000000001
col8a1 15.533333333333333 15.699999999999999 16.233333333333334 16.166666666666668 16.166666666666668 16.266666666666666 16.100000000000001 16.166666666666668 16.166666666666668 15.666666666666666 16 15.633333333333333 16.399999999999999 16.199999999999999 16.133333333333333 16.5 16.533333333333335 16.899999999999999 16.300000000000001 20 18.633333333333333 16.233333333333334 15.533333333333333 15.199999999999999 19.199999999999999 15.800000000000001 16.033333333333335 16.300000000000001 16.666666666666668 16.633333333333333 15.9 15.933333333333334 15.699999999999999 16.833333333333332 15.366666666666667 16.699999999999999 16.233333333333334 15.933333333333334 16.633333333333333 16 15.800000000000001 16.5 16.366666666666667 16.166666666666668
col8a2 16.466666666666665 16.566666666666666 16.433333333333334 17.033333333333335 16.300000000000001 16.266666666666666 16.600000000000001 16.866666666666667 15.933333333333334 16.300000000000001 16.333333333333332 15.933333333333334 15.966666666666667 16.466666666666665 16.333333333333332 16.800000000000001 16.5 16.566666666666666 16.566666666666666 18.633333333333333 20 16.300000000000001 16.366666666666667 16.066666666666666 18.600000000000001 16.433333333333334 16.233333333333334 16.166666666666668 16.333333333333332 16.466666666666665 15.9 15.933333333333334 15.699999999999999 16.333333333333332 15.866666666666667 16.5 16.333333333333332 16.166666666666668 16.399999999999999 16.366666666666667 16.733333333333334 16.300000000000001 16.533333333333335 16.233333333333334
col9a1 16.100000000000001 15.533333333333333 16.199999999999999 16.566666666666666 16.399999999999999 16.266666666666666 16.066666666666666 16.399999999999999 16.366666666666667 15.933333333333334 15.800000000000001 16.166666666666668 15.833333333333334 16.300000000000001 16.566666666666666 16.033333333333335 16.399999999999999 16.433333333333334 16.433333333333334 16.233333333333334 16.300000000000001 20 18.166666666666668 17.766666666666666 16.333333333333332 16.633333333333333 15.933333333333334 16.066666666666666 16.199999999999999 16.433333333333334 16 15.666666666666666 15.699999999999999 16.166666666666668 16.166666666666668 16.300000000000001 16.033333333333335 16.066666666666666 16.133333333333333 16.066666666666666 15.833333333333334 16.100000000000001 16.100000000000001 15.933333333333334
col9a2 15.800000000000001 15.633333333333333 15.733333333333333 15.6 15.366666666666667 15.533333333333333 15.566666666666666 15.133333333333333 15.866666666666667 15.300000000000001 15.266666666666667 16.133333333333333 15.5 16.433333333333334 16.366666666666667 16.199999999999999 16.433333333333334 16.399999999999999 16.199999999999999 15.533333333333333 16.366666666666667 18.166666666666668 20 17.666666666666668 14.833333333333334 15.866666666666667 15.666666666666666 15.933333333333334 15.233333333333333 16 15.6 15.366666666666667 15.166666666666666 15.433333333333334 15.9 15.733333333333333 15.833333333333334 15.633333333333333 15.699999999999999 15.866666666666667 15.800000000000001 15.466666666666667 15.800000000000001 15.566666666666666
col9a3 15.699999999999999 15.6 15.266666666666667 15.566666666666666 15.6 15.6 15.433333333333334 15.766666666666667 15.633333333333333 15.266666666666667 15.266666666666667 15.766666666666667 15 15.800000000000001 15.566666666666666 16.133333333333333 16.166666666666668 16.866666666666667 16.266666666666666 15.199999999999999 16.066666666666666 17.766666666666666 17.666666666666668 20 15.033333333333333 15.433333333333334 15.5 16.033333333333335 15.300000000000001 15.6 15.266666666666667 15.4 15.133333333333333 15.333333333333334 15.333333333333334 15.699999999999999 15.466666666666667 15.4 15.5 15.733333333333333 15.433333333333334 15.133333333333333 15.300000000000001 15.199999999999999
col10a1 15.833333333333334 15.699999999999999 16.266666666666666 16.066666666666666 16.433333333333334 16.433333333333334 16.166666666666668 16.233333333333334 16.033333333333335 16.866666666666667 15.933333333333334 16.266666666666666 16.100000000000001 16.199999999999999 16 16.466666666666665 16.633333333333333 16.466666666666665 16.333333333333332 19.199999999999999 18.600000000000001 16.333333333333332 14.833333333333334 15.033333333333333 20 15.833333333333334 15.866666666666667 16.466666666666665 16.466666666666665 16.633333333333333 15.866666666666667 16.066666666666666 15.5 16.899999999999999 15.300000000000001 16.266666666666666 16.033333333333335 16.133333333333333 16.133333333333333 16.433333333333334 15.833333333333334 16.600000000000001 16.699999999999999 15.866666666666667
col11a1 17.199999999999999 15.933333333333334 17.266666666666666 18 16.633333333333333 16.366666666666667 16.966666666666665 16.199999999999999 16.233333333333334 16.266666666666666 18.800000000000001 16.866666666666667 17.366666666666667 16.666666666666668 16.633333333333333 16.333333333333332 16.266666666666666 16.666666666666668 16.699999999999999 15.800000000000001 16.433333333333334 16.633333333333333 15.866666666666667 15.433333333333334 15.833333333333334 20 19.233333333333334 16.633333333333333 16.366666666666667 16.366666666666667 16.266666666666666 16.266666666666666 15.366666666666667 15.9 16.133333333333333 16.300000000000001 16.199999999999999 16.100000000000001 15.633333333333333 16.199999999999999 15.766666666666667 15.966666666666667 16.5 16.100000000000001
col11a2 17.233333333333334 16.133333333333333 17.366666666666667 17.333333333333332 16.5 16.366666666666667 16.166666666666668 16.5 16.300000000000001 16.433333333333334 18.300000000000001 17.300000000000001 16.966666666666665 16.033333333333335 16.266666666666666 16.566666666666666 16.100000000000001 16.733333333333334 16.733333333333334 16.033333333333335 16.233333333333334 15.933333333333334 15.666666666666666 15.5 15.866666666666667 19.233333333333334 20 16.100000000000001 15.966666666666667 16.633333333333333 15.933333333333334 16.666666666666668 15.800000000000001 16.066666666666666 16.100000000000001 16.600000000000001 16.300000000000001 16.399999999999999 15.933333333333334 15.800000000000001 15.300000000000001 15.9 16.100000000000001 16
col12a1 16.166666666666668 16.233333333333334 16 16.199999999999999 16.666666666666668 16.233333333333334 16.199999999999999 16.633333333333333 15.933333333333334 16.333333333333332 16.5 16.699999999999999 16.733333333333334 17.533333333333335 17.233333333333334 18.699999999999999 18 18 18.5 16.300000000000001 16.166666666666668 16.066666666666666 15.933333333333334 16.033333333333335 16.466666666666665 16.633333333333333 16.100000000000001 20 16.666666666666668 19.166666666666668 16.100000000000001 16.300000000000001 16.466666666666665 16.600000000000001 15.9 18.233333333333334 17.933333333333334 17.866666666666667 15.966666666666667 16.600000000000001 16.133333333333333 16.066666666666666 16.666666666666668 17.333333333333332
col13a1 16.399999999999999 16.100000000000001 16.100000000000001 16.699999999999999 17 17 16.699999999999999 17.266666666666666 16.533333333333335 16.5 16.566666666666666 16.466666666666665 16.533333333333335 16.233333333333334 16.333333333333332 16.433333333333334 16.466666666666665 17 16.800000000000001 16.666666666666668 16.333333333333332 16.199999999999999 15.233333333333333 15.300000000000001 16.466666666666665 16.366666666666667 15.966666666666667 16.666666666666668 20 16.899999999999999 17.300000000000001 16 15.9 16.699999999999999 15.666666666666666 16.866666666666667 16.300000000000001 16.366666666666667 16.766666666666666 16.533333333333335 16.166666666666668 18.100000000000001 16.800000000000001 16.066666666666666
col14a1 16.266666666666666 16.333333333333332 16.333333333333332 16.199999999999999 16.600000000000001 16.5 16.266666666666666 16.633333333333333 16.466666666666665 16.100000000000001 16.5 16.466666666666665 16.433333333333334 17.133333333333333 17.266666666666666 18.300000000000001 18 18 18.833333333333332 16.633333333333333 16.466666666666665 16.433333333333334 16 15.6 16.633333333333333 16.366666666666667 16.633333333333333 19.166666666666668 16.899999999999999 20 16.5 16.466666666666665 15.9 16.600000000000001 16.433333333333334 18.433333333333334 17.199999999999999 17.899999999999999 16.333333333333332 16.633333333333333 16.266666666666666 16.233333333333334 16.366666666666667 17.366666666666667
col15a1 16.366666666666667 16.533333333333335 16 16.100000000000001 15.766666666666667 15.766666666666667 15.933333333333334 16.333333333333332 16.033333333333335 15.800000000000001 16.600000000000001 16.233333333333334 16.366666666666667 15.933333333333334 16.5 16.600000000000001 16.399999999999999 16.433333333333334 16.666666666666668 15.9 15.9 16 15.6 15.266666666666667 15.866666666666667 16.266666666666666 15.933333333333334 16.100000000000001 17.300000000000001 16.5 20 16.166666666666668 16.5 17.866666666666667 15.766666666666667 16.466666666666665 16.233333333333334 15.833333333333334 16.133333333333333 15.833333333333334 16.066666666666666 16.333333333333332 16.633333333333333 15.933333333333334
col16a1 16.100000000000001 16.166666666666668 16.266666666666666 15.766666666666667 15.866666666666667 16.600000000000001 15.699999999999999 16.233333333333334 16.066666666666666 16.300000000000001 16.100000000000001 15.833333333333334 16.199999999999999 15.966666666666667 16.166666666666668 16 16.766666666666666 16.433333333333334 16.399999999999999 15.933333333333334 15.933333333333334 15.666666666666666 15.366666666666667 15.4 16.066666666666666 16.266666666666666 16.666666666666668 16.300000000000001 16 16.466666666666665 16.166666666666668 20 15.433333333333334 16.366666666666667 17.766666666666666 16.733333333333334 16.133333333333333 16.233333333333334 15.733333333333333 16.166666666666668 16.366666666666667 16.199999999999999 15.9 15.966666666666667
col17a1 15.566666666666666 15.066666666666666 15.300000000000001 15.333333333333334 16.266666666666666 16.066666666666666 16.633333333333333 15.833333333333334 15.699999999999999 15.800000000000001 15.566666666666666 14.833333333333334 16.566666666666666 15.933333333333334 15.933333333333334 15.666666666666666 16.199999999999999 15.766666666666667 15.966666666666667 15.699999999999999 15.699999999999999 15.699999999999999 15.166666666666666 15.133333333333333 15.5 15.366666666666667 15.800000000000001 16.466666666666665 15.9 15.9 16.5 15.433333333333334 20 16.233333333333334 15.733333333333333 15.633333333333333 16.266666666666666 15.566666666666666 15.866666666666667 15.966666666666667 16.366666666666667 15.533333333333333 16.066666666666666 15.566666666666666
col18a1 16.199999999999999 16.166666666666668 16.933333333333334 16.466666666666665 16.166666666666668 16.300000000000001 16.600000000000001 16.766666666666666 16.466666666666665 16.766666666666666 16.100000000000001 15.933333333333334 16.399999999999999 16.266666666666666 16.399999999999999 16.766666666666666 16.833333333333332 17.100000000000001 16.533333333333335 16.833333333333332 16.333333333333332 16.166666666666668 15.433333333333334 15.333333333333334 16.899999999999999 15.9 16.066666666666666 16.600000000000001 16.699999999999999 16.600000000000001 17.866666666666667 16.366666666666667 16.233333333333334 20 15.633333333333333 16.600000000000001 16.699999999999999 16.133333333333333 16.899999999999999 16.166666666666668 16.399999999999999 16.266666666666666 16.533333333333335 16.066666666666666
col19a1 15.766666666666667 15.566666666666666 15.6 15.6 16 15.866666666666667 15.5 15.933333333333334 15.933333333333334 16.233333333333334 15.933333333333334 15.933333333333334 16.066666666666666 15.866666666666667 15.699999999999999 16.600000000000001 16.199999999999999 17.033333333333335 16.133333333333333 15.366666666666667 15.866666666666667 16.166666666666668 15.9 15.333333333333334 15.300000000000001 16.133333333333333 16.100000000000001 15.9 15.666666666666666 16.433333333333334 15.766666666666667 17.766666666666666 15.733333333333333 15.633333333333333 20 16.033333333333335 15.566666666666666 16.766666666666666 15.366666666666667 16.166666666666668 16.833333333333332 16.300000000000001 16.166666666666668 15.733333333333333
col20a1 16.366666666666667 16.5 17 16.866666666666667 16.699999999999999 16.699999999999999 16.333333333333332 16.733333333333334 16.300000000000001 16.566666666666666 16.466666666666665 16.100000000000001 16.433333333333334 17.600000000000001 17.899999999999999 18.333333333333332 17.933333333333334 18.5 18.199999999999999 16.699999999999999 16.5 16.300000000000001 15.733333333333333 15.699999999999999 16.266666666666666 16.300000000000001 16.600000000000001 18.233333333333334 16.866666666666667 18.433333333333334 16.466666666666665 16.733333333333334 15.633333333333333 16.600000000000001 16.033333333333335 20 17.899999999999999 18.333333333333332 16.600000000000001 16.399999999999999 16.233333333333334 16.600000000000001 16.733333333333334 17.699999999999999
col21a1 16.033333333333335 16 16.100000000000001 16.033333333333335 16.433333333333334 16.100000000000001 15.933333333333334 16.300000000000001 16.133333333333333 16 16.233333333333334 16.133333333333333 16.533333333333335 17.533333333333335 18 18.300000000000001 17.833333333333332 17.933333333333334 17.433333333333334 16.233333333333334 16.333333333333332 16.033333333333335 15.833333333333334 15.466666666666667 16.033333333333335 16.199999999999999 16.300000000000001 17.933333333333334 16.300000000000001 17.199999999999999 16.233333333333334 16.133333333333333 16.266666666666666 16.699999999999999 15.566666666666666 17.899999999999999 20 18.199999999999999 15.9 16.033333333333335 16.233333333333334 15.9 16.100000000000001 18.166666666666668
col22a1 16.333333333333332 16.100000000000001 16 15.733333333333333 16.066666666666666 16.199999999999999 15.800000000000001 16.300000000000001 16.066666666666666 16.133333333333333 16.466666666666665 16.033333333333335 16.366666666666667 17.266666666666666 17.966666666666665 18.5 18.466666666666665 18.533333333333335 18.033333333333335 15.933333333333334 16.166666666666668 16.066666666666666 15.633333333333333 15.4 16.133333333333333 16.100000000000001 16.399999999999999 17.866666666666667 16.366666666666667 17.899999999999999 15.833333333333334 16.233333333333334 15.566666666666666 16.133333333333333 16.766666666666666 18.333333333333332 18.199999999999999 20 15.966666666666667 16.100000000000001 15.800000000000001 15.866666666666667 16.466666666666665 17.866666666666667
col23a1 15.566666666666666 15.5 15.699999999999999 16.166666666666668 16.399999999999999 16.433333333333334 16.066666666666666 16.5 15.966666666666667 16.699999999999999 15.5 15.5 16.233333333333334 16.433333333333334 15.733333333333333 16.366666666666667 16.266666666666666 16.533333333333335 16.366666666666667 16.633333333333333 16.399999999999999 16.133333333333333 15.699999999999999 15.5 16.133333333333333 15.633333333333333 15.933333333333334 15.966666666666667 16.766666666666666 16.333333333333332 16.133333333333333 15.733333333333333 15.866666666666667 16.899999999999999 15.366666666666667 16.600000000000001 15.9 15.966666666666667 20 15.733333333333333 17.100000000000001 16 16.466666666666665 15.699999999999999
col24a1 16.199999999999999 17.333333333333332 16.366666666666667 16.166666666666668 16.366666666666667 16.666666666666668 17.066666666666666 16.433333333333334 15.833333333333334 16.399999999999999 16.266666666666666 16.199999999999999 16.566666666666666 16.366666666666667 16.600000000000001 16.766666666666666 17.100000000000001 16.966666666666665 16.533333333333335 16 16.366666666666667 16.066666666666666 15.866666666666667 15.733333333333333 16.433333333333334 16.199999999999999 15.800000000000001 16.600000000000001 16.533333333333335 16.633333333333333 15.833333333333334 16.166666666666668 15.966666666666667 16.166666666666668 16.166666666666668 16.399999999999999 16.033333333333335 16.100000000000001 15.733333333333333 20 15.833333333333334 15.9 19.199999999999999 16.333333333333332
col25a1 15.4 15.5 15.833333333333334 16.033333333333335 15.800000000000001 15.766666666666667 16.166666666666668 15.766666666666667 15.766666666666667 15.733333333333333 16.100000000000001 15.300000000000001 15.733333333333333 15.800000000000001 15.800000000000001 16.5 15.733333333333333 15.933333333333334 16.100000000000001 15.800000000000001 16.733333333333334 15.833333333333334 15.800000000000001 15.433333333333334 15.833333333333334 15.766666666666667 15.300000000000001 16.133333333333333 16.166666666666668 16.266666666666666 16.066666666666666 16.366666666666667 16.366666666666667 16.399999999999999 16.833333333333332 16.233333333333334 16.233333333333334 15.800000000000001 17.100000000000001 15.833333333333334 20 15.5 16.899999999999999 15.766666666666667
col26a1 16.366666666666667 16 16.699999999999999 16.633333333333333 16.600000000000001 16.199999999999999 16.366666666666667 16.600000000000001 16.133333333333333 16.600000000000001 16.300000000000001 16.100000000000001 16.5 16.066666666666666 16.133333333333333 16.333333333333332 16.333333333333332 16.300000000000001 16.666666666666668 16.5 16.300000000000001 16.100000000000001 15.466666666666667 15.133333333333333 16.600000000000001 15.966666666666667 15.9 16.066666666666666 18.100000000000001 16.233333333333334 16.333333333333332 16.199999999999999 15.533333333333333 16.266666666666666 16.300000000000001 16.600000000000001 15.9 15.866666666666667 16 15.9 15.5 20 16.666666666666668 16.033333333333335
col27a1 16.066666666666666 16.516666666666666 16.133333333333333 16.399999999999999 16.566666666666666 16.766666666666666 16.466666666666665 17.133333333333333 16.233333333333334 16.866666666666667 16.433333333333334 15.966666666666667 16.399999999999999 16.366666666666667 16.533333333333335 16.766666666666666 16.866666666666667 16.566666666666666 16.566666666666666 16.366666666666667 16.533333333333335 16.100000000000001 15.800000000000001 15.300000000000001 16.699999999999999 16.5 16.100000000000001 16.666666666666668 16.800000000000001 16.366666666666667 16.633333333333333 15.9 16.066666666666666 16.533333333333335 16.166666666666668 16.733333333333334 16.100000000000001 16.466666666666665 16.466666666666665 19.199999999999999 16.899999999999999 16.666666666666668 20 16.100000000000001
col28a1 16.266666666666666 16.5 16.133333333333333 15.633333333333333 15.866666666666667 16.466666666666665 15.833333333333334 15.866666666666667 15.966666666666667 16.033333333333335 15.866666666666667 15.933333333333334 16.066666666666666 17.699999999999999 18.366666666666667 18.166666666666668 18.533333333333335 18.100000000000001 17.300000000000001 16.166666666666668 16.233333333333334 15.933333333333334 15.566666666666666 15.199999999999999 15.866666666666667 16.100000000000001 16 17.333333333333332 16.066666666666666 17.366666666666667 15.933333333333334 15.966666666666667 15.566666666666666 16.066666666666666 15.733333333333333 17.699999999999999 18.166666666666668 17.866666666666667 15.699999999999999 16.333333333333332 15.766666666666667 16.033333333333335 16.100000000000001 20
```
