## Supplementary material for "Constructing networks for comparison of collagen types": This zip-file contains the data and figures of the WHOLE SEQUENCE dataset.: score_matrix_alpha_168.gml

```
Creator	"yFiles"
Version	"2.20"
graph
[
	hierarchic	1
	label	""
	directed	1
	node
	[
		id	0
		label	"col6a6"
		graphics
		[
			x	-36.16086534238043
			y	-145.576068835816
			w	48.0
			h	24.0
			type	"ellipse"
			fill	"#62FA6B"
			outline	"#000000"
		]
		LabelGraphics
		[
			text	"col6a6"
			fontSize	12
			fontName	"Dialog"
			anchor	"tr"
		]
	]
	node
	[
		id	1
		label	"col6a3"
		graphics
		[
			x	-303.99216293138926
			y	-114.9511412570389
			w	48.0
			h	24.0
			type	"ellipse"
			fill	"#62FA6B"
			outline	"#000000"
		]
		LabelGraphics
		[
			text	"col6a3"
			fontSize	12
			fontName	"Dialog"
			anchor	"br"
		]
	]
	node
	[
		id	2
		label	"col6a5"
		graphics
		[
			x	281.3481884093039
			y	-162.6904941255107
			w	48.0
			h	24.0
			type	"ellipse"
			fill	"#62FA6B"
			outline	"#000000"
		]
		LabelGraphics
		[
			text	"col6a5"
			fontSize	12
			fontName	"Dialog"
			anchor	"tr"
		]
	]
	node
	[
		id	3
		label	"col7a1"
		graphics
		[
			x	230.31215603054474
			y	-229.3061507778673
			w	48.0
			h	24.0
			type	"ellipse"
			fill	"#62FA6B"
			outline	"#000000"
		]
		LabelGraphics
		[
			text	"col7a1"
			fontSize	12
			fontName	"Dialog"
			anchor	"tr"
		]
	]
	node
	[
		id	4
		label	"col20a1"
		graphics
		[
			x	-272.7894037491956
			y	-176.66618579161758
			w	56.0
			h	24.0
			type	"ellipse"
			fill	"#1BD0D5"
			outline	"#000000"
		]
		LabelGraphics
		[
			text	"col20a1"
			fontSize	12
			fontName	"Dialog"
			anchor	"br"
		]
	]
	node
	[
		id	5
		label	"col22a1"
		graphics
		[
			x	-226.64798416680978
			y	-232.92851107823094
			w	56.0
			h	24.0
			type	"ellipse"
			fill	"#1BD0D5"
			outline	"#000000"
		]
		LabelGraphics
		[
			text	"col22a1"
			fontSize	12
			fontName	"Dialog"
			anchor	"br"
		]
	]
	node
	[
		id	6
		label	"col14a1"
		graphics
		[
			x	-169.1457770369603
			y	-277.51523581699604
			w	56.0
			h	24.0
			type	"ellipse"
			fill	"#1BD0D5"
			outline	"#000000"
		]
		LabelGraphics
		[
			text	"col14a1"
			fontSize	12
			fontName	"Dialog"
			anchor	"bl"
		]
	]
	node
	[
		id	7
		label	"col21a1"
		graphics
		[
			x	-32.01323655353206
			y	-323.41946862452113
			w	56.0
			h	24.0
			type	"ellipse"
			fill	"#1BD0D5"
			outline	"#000000"
		]
		LabelGraphics
		[
			text	"col21a1"
			fontSize	12
			fontName	"Dialog"
			anchor	"b"
		]
	]
	node
	[
		id	8
		label	"col28a1"
		graphics
		[
			x	40.7432935142891
			y	-322.43601541020274
			w	56.0
			h	24.0
			type	"ellipse"
			fill	"#7A0C02"
			outline	"#000000"
		]
		LabelGraphics
		[
			text	"col28a1"
			color	"#808080"
			fontSize	12
			fontName	"Dialog"
			anchor	"br"
		]
	]
	node
	[
		id	9
		label	"col6a1"
		graphics
		[
			x	108.04055478465261
			y	-306.5162940560004
			w	48.0
			h	24.0
			type	"ellipse"
			fill	"#62FA6B"
			outline	"#000000"
		]
		LabelGraphics
		[
			text	"col6a1"
			fontSize	12
			fontName	"Dialog"
			anchor	"br"
		]
	]
	node
	[
		id	10
		label	"col12a1"
		graphics
		[
			x	-103.16509503987692
			y	-308.1914391501055
			w	56.0
			h	24.0
			type	"ellipse"
			fill	"#1BD0D5"
			outline	"#000000"
		]
		LabelGraphics
		[
			text	"col12a1"
			fontSize	12
			fontName	"Dialog"
			anchor	"bl"
		]
	]
	node
	[
		id	11
		label	"col13a1"
		graphics
		[
			x	-296.4820037797558
			y	133.1293409986726
			w	56.0
			h	24.0
			type	"ellipse"
			fill	"#D2E934"
			outline	"#000000"
		]
		LabelGraphics
		[
			text	"col13a1"
			fontSize	12
			fontName	"Dialog"
			anchor	"bl"
		]
	]
	node
	[
		id	12
		label	"col6a2"
		graphics
		[
			x	167.34455125189874
			y	-278.6050989596218
			w	48.0
			h	24.0
			type	"ellipse"
			fill	"#62FA6B"
			outline	"#000000"
		]
		LabelGraphics
		[
			text	"col6a2"
			fontSize	12
			fontName	"Dialog"
			anchor	"br"
		]
	]
	node
	[
		id	13
		label	"col18a1"
		graphics
		[
			x	-115.2311533330452
			y	303.88613213099444
			w	56.0
			h	24.0
			type	"ellipse"
			fill	"#DB3A07"
			outline	"#000000"
		]
		LabelGraphics
		[
			text	"col18a1"
			fontSize	12
			fontName	"Dialog"
			anchor	"br"
		]
	]
	node
	[
		id	14
		label	"col4a4"
		graphics
		[
			x	-495.4714366225613
			y	-67.14205456474498
			w	48.0
			h	24.0
			type	"ellipse"
			fill	"#62FA6B"
			outline	"#000000"
		]
		LabelGraphics
		[
			text	"col4a4"
			fontSize	12
			fontName	"Dialog"
			anchor	"br"
		]
	]
	node
	[
		id	15
		label	"col1a1"
		graphics
		[
			x	494.1049795649174
			y	76.55239492760853
			w	48.0
			h	24.0
			type	"ellipse"
			fill	"#31123B"
			outline	"#000000"
		]
		LabelGraphics
		[
			text	"col1a1"
			color	"#808080"
			fontSize	12
			fontName	"Dialog"
			anchor	"tl"
		]
	]
	node
	[
		id	16
		label	"col3a1"
		graphics
		[
			x	496.63158537051885
			y	-57.940214120807894
			w	48.0
			h	24.0
			type	"ellipse"
			fill	"#31123B"
			outline	"#000000"
		]
		LabelGraphics
		[
			text	"col3a1"
			color	"#808080"
			fontSize	12
			fontName	"Dialog"
			anchor	"bl"
		]
	]
	node
	[
		id	17
		label	"col4a6"
		graphics
		[
			x	-489.0915705854378
			y	103.87220793970688
			w	48.0
			h	24.0
			type	"ellipse"
			fill	"#62FA6B"
			outline	"#000000"
		]
		LabelGraphics
		[
			text	"col4a6"
			fontSize	12
			fontName	"Dialog"
			anchor	"tr"
		]
	]
	node
	[
		id	18
		label	"col5a1"
		graphics
		[
			x	323.7919947493725
			y	27.995430631127956
			w	48.0
			h	24.0
			type	"ellipse"
			fill	"#31123B"
			outline	"#000000"
		]
		LabelGraphics
		[
			text	"col5a1"
			color	"#808080"
			fontSize	12
			fontName	"Dialog"
			anchor	"br"
		]
	]
	node
	[
		id	19
		label	"col5a2"
		graphics
		[
			x	454.4888641491159
			y	208.42234132752301
			w	48.0
			h	24.0
			type	"ellipse"
			fill	"#31123B"
			outline	"#000000"
		]
		LabelGraphics
		[
			text	"col5a2"
			color	"#808080"
			fontSize	12
			fontName	"Dialog"
			anchor	"tl"
		]
	]
	node
	[
		id	20
		label	"col2a1"
		graphics
		[
			x	499.9117929666988
			y	9.391445725791328
			w	48.0
			h	24.0
			type	"ellipse"
			fill	"#31123B"
			outline	"#000000"
		]
		LabelGraphics
		[
			text	"col2a1"
			color	"#808080"
			fontSize	12
			fontName	"Dialog"
			anchor	"tl"
		]
	]
	node
	[
		id	21
		label	"col4a3"
		graphics
		[
			x	379.74432250186265
			y	-325.26027966476533
			w	48.0
			h	24.0
			type	"ellipse"
			fill	"#62FA6B"
			outline	"#000000"
		]
		LabelGraphics
		[
			text	"col4a3"
			fontSize	12
			fontName	"Dialog"
			anchor	"bl"
		]
	]
	node
	[
		id	22
		label	"col27a1"
		graphics
		[
			x	329.657660551872
			y	-375.9332744510211
			w	56.0
			h	24.0
			type	"ellipse"
			fill	"#31123B"
			outline	"#000000"
		]
		LabelGraphics
		[
			text	"col27a1"
			color	"#808080"
			fontSize	12
			fontName	"Dialog"
			anchor	"br"
		]
	]
	node
	[
		id	23
		label	"col11a1"
		graphics
		[
			x	374.99202875879115
			y	330.727952201452
			w	56.0
			h	24.0
			type	"ellipse"
			fill	"#31123B"
			outline	"#000000"
		]
		LabelGraphics
		[
			text	"col11a1"
			color	"#808080"
			fontSize	12
			fontName	"Dialog"
			anchor	"tl"
		]
	]
	node
	[
		id	24
		label	"col1a2"
		graphics
		[
			x	479.3166970566396
			y	142.32183220684593
			w	48.0
			h	24.0
			type	"ellipse"
			fill	"#31123B"
			outline	"#000000"
		]
		LabelGraphics
		[
			text	"col1a2"
			color	"#808080"
			fontSize	12
			fontName	"Dialog"
			anchor	"tl"
		]
	]
	node
	[
		id	25
		label	"col11a2"
		graphics
		[
			x	420.2110944449757
			y	270.9661161572711
			w	56.0
			h	24.0
			type	"ellipse"
			fill	"#31123B"
			outline	"#000000"
		]
		LabelGraphics
		[
			text	"col11a2"
			color	"#808080"
			fontSize	12
			fontName	"Dialog"
			anchor	"tl"
		]
	]
	node
	[
		id	26
		label	"col4a2"
		graphics
		[
			x	-187.99508110984561
			y	265.1091274899877
			w	48.0
			h	24.0
			type	"ellipse"
			fill	"#62FA6B"
			outline	"#000000"
		]
		LabelGraphics
		[
			text	"col4a2"
			fontSize	12
			fontName	"Dialog"
			anchor	"tr"
		]
	]
	node
	[
		id	27
		label	"col5a3"
		graphics
		[
			x	271.8512367862721
			y	178.10644305519716
			w	48.0
			h	24.0
			type	"ellipse"
			fill	"#31123B"
			outline	"#000000"
		]
		LabelGraphics
		[
			text	"col5a3"
			color	"#808080"
			fontSize	12
			fontName	"Dialog"
			anchor	"br"
		]
	]
	node
	[
		id	28
		label	"col24a1"
		graphics
		[
			x	310.59520008441007
			y	-95.68501285219793
			w	56.0
			h	24.0
			type	"ellipse"
			fill	"#31123B"
			outline	"#000000"
		]
		LabelGraphics
		[
			text	"col24a1"
			color	"#808080"
			fontSize	12
			fontName	"Dialog"
			anchor	"bl"
		]
	]
	node
	[
		id	29
		label	"col4a1"
		graphics
		[
			x	-498.8253855610967
			y	34.252514065732946
			w	48.0
			h	24.0
			type	"ellipse"
			fill	"#62FA6B"
			outline	"#000000"
		]
		LabelGraphics
		[
			text	"col4a1"
			fontSize	12
			fontName	"Dialog"
			anchor	"bl"
		]
	]
	node
	[
		id	30
		label	"col8a2"
		graphics
		[
			x	-441.3651238641893
			y	234.94005072858238
			w	48.0
			h	24.0
			type	"ellipse"
			fill	"#62FA6B"
			outline	"#000000"
		]
		LabelGraphics
		[
			text	"col8a2"
			fontSize	12
			fontName	"Dialog"
			anchor	"tr"
		]
	]
	node
	[
		id	31
		label	"col8a1"
		graphics
		[
			x	-35.050708220253036
			y	323.1043915722265
			w	48.0
			h	24.0
			type	"ellipse"
			fill	"#62FA6B"
			outline	"#000000"
		]
		LabelGraphics
		[
			text	"col8a1"
			fontSize	12
			fontName	"Dialog"
			anchor	"tl"
		]
	]
	node
	[
		id	32
		label	"col19a1"
		graphics
		[
			x	-322.0564338046649
			y	-43.64233546708396
			w	56.0
			h	24.0
			type	"ellipse"
			fill	"#1BD0D5"
			outline	"#000000"
		]
		LabelGraphics
		[
			text	"col19a1"
			fontSize	12
			fontName	"Dialog"
			anchor	"tl"
		]
	]
	node
	[
		id	33
		label	"col10a1"
		graphics
		[
			x	-469.82135957708863
			y	171.07860791208228
			w	56.0
			h	24.0
			type	"ellipse"
			fill	"#62FA6B"
			outline	"#000000"
		]
		LabelGraphics
		[
			text	"col10a1"
			fontSize	12
			fontName	"Dialog"
			anchor	"tr"
		]
	]
	node
	[
		id	34
		label	"col4a5"
		graphics
		[
			x	-623.5317319513708
			y	42.815642582166184
			w	48.0
			h	24.0
			type	"ellipse"
			fill	"#62FA6B"
			outline	"#000000"
		]
		LabelGraphics
		[
			text	"col4a5"
			fontSize	12
			fontName	"Dialog"
			anchor	"tr"
		]
	]
	node
	[
		id	35
		label	"col25a1"
		graphics
		[
			x	-404.27924446034984
			y	294.20790692734397
			w	56.0
			h	24.0
			type	"ellipse"
			fill	"#D2E934"
			outline	"#000000"
		]
		LabelGraphics
		[
			text	"col25a1"
			fontSize	12
			fontName	"Dialog"
			anchor	"tr"
		]
	]
	node
	[
		id	36
		label	"col9a3"
		graphics
		[
			x	191.9911589508607
			y	262.2296605739049
			w	48.0
			h	24.0
			type	"ellipse"
			fill	"#1BD0D5"
			outline	"#000000"
		]
		LabelGraphics
		[
			text	"col9a3"
			fontSize	12
			fontName	"Dialog"
			anchor	"br"
		]
	]
	node
	[
		id	37
		label	"col23a1"
		graphics
		[
			x	-211.882022514709
			y	452.8863086195876
			w	56.0
			h	24.0
			type	"ellipse"
			fill	"#D2E934"
			outline	"#000000"
		]
		LabelGraphics
		[
			text	"col23a1"
			fontSize	12
			fontName	"Dialog"
			anchor	"tl"
		]
	]
	node
	[
		id	38
		label	"col9a1"
		graphics
		[
			x	321.8949641563934
			y	382.6011396359846
			w	48.0
			h	24.0
			type	"ellipse"
			fill	"#1BD0D5"
			outline	"#000000"
		]
		LabelGraphics
		[
			text	"col9a1"
			fontSize	12
			fontName	"Dialog"
			anchor	"tl"
		]
	]
	node
	[
		id	39
		label	"col9a2"
		graphics
		[
			x	267.50327690468777
			y	422.42395391981967
			w	48.0
			h	24.0
			type	"ellipse"
			fill	"#1BD0D5"
			outline	"#000000"
		]
		LabelGraphics
		[
			text	"col9a2"
			fontSize	12
			fontName	"Dialog"
			anchor	"tr"
		]
	]
	node
	[
		id	40
		label	"col16a1"
		graphics
		[
			x	432.84336678354447
			y	-250.29306788540106
			w	56.0
			h	24.0
			type	"ellipse"
			fill	"#1BD0D5"
			outline	"#000000"
		]
		LabelGraphics
		[
			text	"col16a1"
			fontSize	12
			fontName	"Dialog"
			anchor	"bl"
		]
	]
	node
	[
		id	41
		label	"col15a1"
		graphics
		[
			x	-141.67449162379359
			y	479.5084341522469
			w	56.0
			h	24.0
			type	"ellipse"
			fill	"#DB3A07"
			outline	"#000000"
		]
		LabelGraphics
		[
			text	"col15a1"
			fontSize	12
			fontName	"Dialog"
			anchor	"tl"
		]
	]
	node
	[
		id	42
		label	"col26a1"
		graphics
		[
			x	-356.7547187185409
			y	350.32280923750136
			w	56.0
			h	24.0
			type	"ellipse"
			fill	"#7A0C02"
			outline	"#000000"
		]
		LabelGraphics
		[
			text	"col26a1"
			color	"#808080"
			fontSize	12
			fontName	"Dialog"
			anchor	"tr"
		]
	]
	node
	[
		id	43
		label	"col17a1"
		graphics
		[
			x	36.16086534238044
			y	145.576068835816
			w	56.0
			h	24.0
			type	"ellipse"
			fill	"#D2E934"
			outline	"#000000"
		]
		LabelGraphics
		[
			text	"col17a1"
			fontSize	12
			fontName	"Dialog"
			anchor	"tr"
		]
	]
	edge
	[
		source	0
		target	36
		graphics
		[
			width	2
			fill	"#000000"
			sourceArrow	"standard"
			targetArrow	"standard"
			Line
			[
				point
				[
					x	-36.16086534238043
					y	-145.576068835816
				]
				point
				[
					x	-36.06227677212968
					y	-153.62363655079204
				]
				point
				[
					x	-34.03309446798052
					y	-162.00049593559444
				]
				point
				[
					x	-29.823516638067915
					y	-170.56179994063413
				]
				point
				[
					x	-23.212277550167602
					y	-179.07907975782672
				]
				point
				[
					x	-14.026212519677523
					y	-187.2357842346896
				]
				point
				[
					x	-2.1632395079007196
					y	-194.62999630460925
				]
				point
				[
					x	12.382990607212152
					y	-200.7859268655305
				]
				point
				[
					x	29.49944202170407
					y	-205.17520943556667
				]
				point
				[
					x	48.93443738322463
					y	-207.24805882264397
				]
				point
				[
					x	70.28653749171255
					y	-206.47305835924013
				]
				point
				[
					x	93.00507678534427
					y	-202.38284790537276
				]
				point
				[
					x	116.40497815492712
					y	-194.62153998402206
				]
				point
				[
					x	139.69691055655224
					y	-182.9885975951775
				]
				point
				[
					x	162.03178984873767
					y	-167.47346799016236
				]
				point
				[
					x	182.55636643447986
					y	-148.27570625959189
				]
				point
				[
					x	200.4746038729886
					y	-125.80671056523984
				]
				point
				[
					x	215.10815928384747
					y	-100.67139519006828
				]
				point
				[
					x	226.5922219488754
					y	-73.84046803296245
				]
				point
				[
					x	235.34741968833566
					y	-46.068298384898725
				]
				point
				[
					x	241.3188548448535
					y	-17.778055436809055
				]
				point
				[
					x	244.5530169561253
					y	10.599084962989354
				]
				point
				[
					x	245.1967356220746
					y	38.6442394483847
				]
				point
				[
					x	243.491379066203
					y	65.9695254786401
				]
				point
				[
					x	239.76272769623938
					y	92.23379622067229
				]
				point
				[
					x	234.4072937015036
					y	117.15418672748808
				]
				point
				[
					x	227.87612503107516
					y	140.5125504111474
				]
				point
				[
					x	220.65727531415024
					y	162.15626459057953
				]
				point
				[
					x	199.94500344687674
					y	216.11751051151936
				]
				point
				[
					x	194.99808517173224
					y	230.41144845237983
				]
				point
				[
					x	191.77912106824922
					y	242.8750258373122
				]
				point
				[
					x	190.6697856359408
					y	253.49780106139232
				]
				point
				[
					x	191.9911589508607
					y	262.2296605739049
				]
			]
		]
	]
	edge
	[
		source	0
		target	31
		graphics
		[
			width	2
			fill	"#000000"
			sourceArrow	"standard"
			targetArrow	"standard"
			Line
			[
				point
				[
					x	-36.16086534238043
					y	-145.576068835816
				]
				point
				[
					x	-40.01330094400569
					y	-152.64966894128614
				]
				point
				[
					x	-45.75341184259066
					y	-159.10297590932726
				]
				point
				[
					x	-53.53688517367538
					y	-164.6870670214763
				]
				point
				[
					x	-63.453535061435495
					y	-169.0904638793625
				]
				point
				[
					x	-75.50730005261707
					y	-171.94446802037285
				]
				point
				[
					x	-89.59653393535321
					y	-172.83674757603382
				]
				point
				[
					x	-105.49698622434072
					y	-171.33380943068312
				]
				point
				[
					x	-122.8504448590348
					y	-167.01200896636755
				]
				point
				[
					x	-141.1622256949729
					y	-159.4954998386143
				]
				point
				[
					x	-159.81037696848063
					y	-148.49814799117684
				]
				point
				[
					x	-178.06852505234258
					y	-133.8651521000222
				]
				point
				[
					x	-195.14273713848814
					y	-115.60920835172337
				]
				point
				[
					x	-210.22077777443693
					y	-93.93581204547728
				]
				point
				[
					x	-222.52999314295528
					y	-69.25290760164886
				]
				point
				[
					x	-231.39817357226212
					y	-42.161638284488205
				]
				point
				[
					x	-236.31054335845366
					y	-13.427265313772688
				]
				point
				[
					x	-236.95584397112245
					y	16.067918593678204
				]
				point
				[
					x	-233.92146375995173
					y	45.514735087144906
				]
				point
				[
					x	-227.94601602307822
					y	74.43724527625609
				]
				point
				[
					x	-219.1943476983767
					y	102.42194813163218
				]
				point
				[
					x	-207.92773911427764
					y	129.1002101126205
				]
				point
				[
					x	-194.4922914956703
					y	154.1664794267189
				]
				point
				[
					x	-179.3037338264946
					y	177.3925013126052
				]
				point
				[
					x	-162.82980382711128
					y	198.63648605376494
				]
				point
				[
					x	-145.57158400726473
					y	217.846529606371
				]
				point
				[
					x	-128.0452591123517
					y	235.05800967281567
				]
				point
				[
					x	-110.76567304045696
					y	250.38512976042347
				]
				point
				[
					x	-94.23279461979634
					y	264.0072020921816
				]
				point
				[
					x	-65.27676219851433
					y	287.06747491415774
				]
				point
				[
					x	-53.708030479216404
					y	297.0125990440287
				]
				point
				[
					x	-44.59154559712672
					y	306.219335331207
				]
				point
				[
					x	-38.269564535052496
					y	314.87611445271835
				]
				point
				[
					x	-35.050708220253036
					y	323.1043915722265
				]
			]
		]
	]
	edge
	[
		source	0
		target	28
		graphics
		[
			width	2
			fill	"#000000"
			sourceArrow	"standard"
			targetArrow	"standard"
			Line
			[
				point
				[
					x	-36.16086534238043
					y	-145.576068835816
				]
				point
				[
					x	-34.65545253059466
					y	-157.290579155806
				]
				point
				[
					x	-30.734103052129385
					y	-169.18207215794388
				]
				point
				[
					x	-24.076108923507217
					y	-180.89699197513386
				]
				point
				[
					x	-14.469895086834526
					y	-191.9773109807174
				]
				point
				[
					x	-1.8529324299139278
					y	-201.87753421136483
				]
				point
				[
					x	13.654655239170612
					y	-210.00061260979172
				]
				point
				[
					x	31.729858467329
					y	-215.75103503247342
				]
				point
				[
					x	51.84661001717753
					y	-218.59957778739474
				]
				point
				[
					x	73.30009517768248
					y	-218.1507546620936
				]
				point
				[
					x	95.25598290067148
					y	-214.20193787527896
				]
				point
				[
					x	116.82009398783083
					y	-206.78325764112134
				]
				point
				[
					x	137.82466112323874
					y	-197.1790377689983
				]
				point
				[
					x	158.55455064711668
					y	-186.59783173128855
				]
				point
				[
					x	178.81252200090236
					y	-175.1977996134755
				]
				point
				[
					x	198.42694527258274
					y	-163.21417609706484
				]
				point
				[
					x	217.2594436747595
					y	-150.95752331392018
				]
				point
				[
					x	268.2651449900402
					y	-116.59614420238663
				]
				point
				[
					x	283.34282023477573
					y	-107.49660957306538
				]
				point
				[
					x	297.45720209468834
					y	-100.37719528398102
				]
				point
				[
					x	310.59520008441007
					y	-95.68501285219793
				]
			]
		]
	]
	edge
	[
		source	0
		target	11
		graphics
		[
			width	2
			fill	"#000000"
			sourceArrow	"standard"
			targetArrow	"standard"
			Line
			[
				point
				[
					x	-36.16086534238043
					y	-145.576068835816
				]
				point
				[
					x	-42.19969183369011
					y	-154.81546523677397
				]
				point
				[
					x	-50.49413676680765
					y	-163.1420057489935
				]
				point
				[
					x	-61.196090877729674
					y	-170.1216142918392
				]
				point
				[
					x	-74.32230056107767
					y	-175.2619463451282
				]
				point
				[
					x	-89.72365985706269
					y	-178.0399318798361
				]
				point
				[
					x	-107.06541168005329
					y	-177.94463279696507
				]
				point
				[
					x	-125.82416955867781
					y	-174.53224474721057
				]
				point
				[
					x	-145.30656215784327
					y	-167.4867641232448
				]
				point
				[
					x	-164.69160115814128
					y	-156.67715755496172
				]
				point
				[
					x	-183.0948493687209
					y	-142.20067504887982
				]
				point
				[
					x	-199.6479072018945
					y	-124.40289840045943
				]
				point
				[
					x	-213.58279404342613
					y	-103.8683786751455
				]
				point
				[
					x	-225.38980909312676
					y	-81.77303387772507
				]
				point
				[
					x	-235.912757591532
					y	-58.968059010237724
				]
				point
				[
					x	-245.09472839870583
					y	-35.743276769279184
				]
				point
				[
					x	-252.9612585004384
					y	-12.427545594063055
				]
				point
				[
					x	-259.6242220461959
					y	10.621342713731503
				]
				point
				[
					x	-265.28074065180874
					y	33.02813801535105
				]
				point
				[
					x	-274.7364367586072
					y	74.3935506879003
				]
				point
				[
					x	-279.25165936967767
					y	92.60624999292776
				]
				point
				[
					x	-284.14242558673624
					y	108.69397648815813
				]
				point
				[
					x	-289.7801561876468
					y	122.31296055978815
				]
				point
				[
					x	-296.4820037797558
					y	133.1293409986726
				]
			]
		]
	]
	edge
	[
		source	0
		target	32
		graphics
		[
			width	2
			fill	"#000000"
			sourceArrow	"standard"
			targetArrow	"standard"
			Line
			[
				point
				[
					x	-36.16086534238043
					y	-145.576068835816
				]
				point
				[
					x	-44.539540577471946
					y	-155.56227922635688
				]
				point
				[
					x	-54.929800126063704
					y	-164.4999927462488
				]
				point
				[
					x	-67.36205475370257
					y	-171.93098095874734
				]
				point
				[
					x	-81.7264649886997
					y	-177.39341915699103
				]
				point
				[
					x	-97.75859707655779
					y	-180.45952475287157
				]
				point
				[
					x	-115.04169502354331
					y	-180.7801728118332
				]
				point
				[
					x	-133.02827546234465
					y	-178.1303381761141
				]
				point
				[
					x	-151.08073896733748
					y	-172.44758032614615
				]
				point
				[
					x	-168.52706916282926
					y	-163.8557852504155
				]
				point
				[
					x	-184.9552818560669
					y	-152.85916463452173
				]
				point
				[
					x	-201.31970287818066
					y	-140.90730915892382
				]
				point
				[
					x	-217.6705077295098
					y	-128.31941410752816
				]
				point
				[
					x	-233.85545933965076
					y	-115.26650526754297
				]
				point
				[
					x	-294.7242665938183
					y	-63.897001872122594
				]
				point
				[
					x	-308.66859943736705
					y	-53.00845579918737
				]
				point
				[
					x	-322.0564338046649
					y	-43.64233546708396
				]
			]
		]
	]
	edge
	[
		source	0
		target	13
		graphics
		[
			width	2
			fill	"#000000"
			sourceArrow	"standard"
			targetArrow	"standard"
			Line
			[
				point
				[
					x	-36.16086534238043
					y	-145.576068835816
				]
				point
				[
					x	-40.31852347340509
					y	-153.010767256832
				]
				point
				[
					x	-46.404167517543435
					y	-159.79216155265263
				]
				point
				[
					x	-54.5760051200845
					y	-165.64866898256622
				]
				point
				[
					x	-64.91872206871322
					y	-170.2463330560586
				]
				point
				[
					x	-77.42194735791875
					y	-173.19628486710025
				]
				point
				[
					x	-91.95996495514866
					y	-174.07136119744888
				]
				point
				[
					x	-108.27548794230493
					y	-172.4322671558181
				]
				point
				[
					x	-125.97081486835941
					y	-167.86243501841847
				]
				point
				[
					x	-144.50970429278792
					y	-160.00925165073662
				]
				point
				[
					x	-163.2326667968848
					y	-148.62781052646542
				]
				point
				[
					x	-181.38702592140726
					y	-133.6220852138533
				]
				point
				[
					x	-198.17113774443632
					y	-115.07774994294255
				]
				point
				[
					x	-212.78985446917324
					y	-93.28107514166213
				]
				point
				[
					x	-224.51608781639894
					y	-68.71955008436366
				]
				point
				[
					x	-232.75165738327377
					y	-42.062068026898764
				]
				point
				[
					x	-237.07993155265513
					y	-14.119350374162632
				]
				point
				[
					x	-238.0517035646381
					y	14.256531283609766
				]
				point
				[
					x	-236.4049804899229
					y	42.54341691189451
				]
				point
				[
					x	-232.2379911958428
					y	70.35928994434575
				]
				point
				[
					x	-225.7438858500474
					y	97.34779388995788
				]
				point
				[
					x	-217.20354809173588
					y	123.19543231012442
				]
				point
				[
					x	-206.97466909594036
					y	147.64582260831213
				]
				point
				[
					x	-195.47780684580795
					y	170.50980159898526
				]
				point
				[
					x	-183.1804363170149
					y	191.67041509090328
				]
				point
				[
					x	-170.58017275832407
					y	211.08218444334076
				]
				point
				[
					x	-158.18836515733284
					y	228.76449525688406
				]
				point
				[
					x	-136.0561634057021
					y	259.26489826356703
				]
				point
				[
					x	-127.28252139069454
					y	272.31403166830586
				]
				point
				[
					x	-120.63137671583507
					y	284.05261042732593
				]
				point
				[
					x	-116.49861543235656
					y	294.5658035729223
				]
				point
				[
					x	-115.2311533330452
					y	303.88613213099444
				]
			]
		]
	]
	edge
	[
		source	0
		target	3
		graphics
		[
			width	3
			fill	"#000000"
			sourceArrow	"standard"
			targetArrow	"standard"
			Line
			[
				point
				[
					x	-36.16086534238043
					y	-145.576068835816
				]
				point
				[
					x	-32.24028755346467
					y	-158.98235570781063
				]
				point
				[
					x	-26.203047338597152
					y	-172.27337181881893
				]
				point
				[
					x	-17.88961365811616
					y	-185.07028211355913
				]
				point
				[
					x	-7.254872785250709
					y	-196.9556319800752
				]
				point
				[
					x	5.613060497276646
					y	-207.50172103337468
				]
				point
				[
					x	20.48602273120951
					y	-216.3070010895543
				]
				point
				[
					x	37.00388024734427
					y	-223.03599798392756
				]
				point
				[
					x	54.6982583140417
					y	-227.45676734555528
				]
				point
				[
					x	73.10528342472827
					y	-229.7062631184537
				]
				point
				[
					x	92.25929734584676
					y	-231.1860536510576
				]
				point
				[
					x	112.02952468992437
					y	-232.10255609037978
				]
				point
				[
					x	132.19681759779604
					y	-232.46231459703367
				]
				point
				[
					x	152.51896903141474
					y	-232.319553375499
				]
				point
				[
					x	211.8718188377435
					y	-230.09265592612746
				]
				point
				[
					x	230.31215603054474
					y	-229.3061507778673
				]
			]
		]
	]
	edge
	[
		source	0
		target	7
		graphics
		[
			width	3
			fill	"#000000"
			sourceArrow	"standard"
			targetArrow	"standard"
			Line
			[
				point
				[
					x	-36.16086534238043
					y	-145.576068835816
				]
				point
				[
					x	-38.19728679878153
					y	-165.08297015227842
				]
				point
				[
					x	-39.61423636992652
					y	-184.6881821408901
				]
				point
				[
					x	-40.409156821538645
					y	-204.3768035339384
				]
				point
				[
					x	-40.57981032262219
					y	-224.13387750084263
				]
				point
				[
					x	-40.12427955083501
					y	-243.94439807263515
				]
				point
				[
					x	-39.04096867375297
					y	-263.7933165872974
				]
				point
				[
					x	-37.328604205647736
					y	-283.66554815361815
				]
				point
				[
					x	-34.98623573943955
					y	-303.5459781312356
				]
				point
				[
					x	-32.01323655353206
					y	-323.41946862452113
				]
			]
		]
	]
	edge
	[
		source	0
		target	6
		graphics
		[
			width	3
			fill	"#000000"
			sourceArrow	"standard"
			targetArrow	"standard"
			Line
			[
				point
				[
					x	-36.16086534238043
					y	-145.576068835816
				]
				point
				[
					x	-45.30051199154693
					y	-161.2579102348276
				]
				point
				[
					x	-55.422195470125644
					y	-176.5032018102538
				]
				point
				[
					x	-66.50735571961154
					y	-191.26688588248896
				]
				point
				[
					x	-78.53560584444493
					y	-205.50464377878663
				]
				point
				[
					x	-91.48476031288979
					y	-219.1729650994691
				]
				point
				[
					x	-105.33086567570119
					y	-232.2292159397852
				]
				point
				[
					x	-120.04823376476794
					y	-244.63170597851706
				]
				point
				[
					x	-135.60947733083992
					y	-256.3397543457831
				]
				point
				[
					x	-151.98554807642378
					y	-267.3137541839347
				]
				point
				[
					x	-169.1457770369603
					y	-277.51523581699604
				]
			]
		]
	]
	edge
	[
		source	0
		target	10
		graphics
		[
			width	3
			fill	"#000000"
			sourceArrow	"standard"
			targetArrow	"standard"
			Line
			[
				point
				[
					x	-36.16086534238043
					y	-145.576068835816
				]
				point
				[
					x	-43.09089380320814
					y	-166.38566794120413
				]
				point
				[
					x	-50.437791553044754
					y	-187.06975085045582
				]
				point
				[
					x	-58.19972688149738
					y	-207.62209038519748
				]
				point
				[
					x	-66.37478551259449
					y	-228.03648359014196
				]
				point
				[
					x	-74.96097090744786
					y	-248.30675275878576
				]
				point
				[
					x	-83.95620457914369
					y	-268.42674645546214
				]
				point
				[
					x	-93.3583264198184
					y	-288.3903405336084
				]
				point
				[
					x	-103.16509503987692
					y	-308.1914391501055
				]
			]
		]
	]
	edge
	[
		source	0
		target	8
		graphics
		[
			width	3
			fill	"#000000"
			sourceArrow	"standard"
			targetArrow	"standard"
			Line
			[
				point
				[
					x	-36.16086534238043
					y	-145.576068835816
				]
				point
				[
					x	-34.57082631148998
					y	-162.26732392697485
				]
				point
				[
					x	-31.897655110447605
					y	-178.99829842242735
				]
				point
				[
					x	-28.13748562152334
					y	-195.71498737466135
				]
				point
				[
					x	-23.288859627349137
					y	-212.36319098428103
				]
				point
				[
					x	-17.352734864541013
					y	-228.88861547748567
				]
				point
				[
					x	-10.3324890161421
					y	-245.23697428207848
				]
				point
				[
					x	-2.233919632680449
					y	-261.354089342979
				]
				point
				[
					x	6.934760022266521
					y	-277.1859924178886
				]
				point
				[
					x	17.162929199995823
					y	-292.679026193666
				]
				point
				[
					x	28.4375719599742
					y	-307.779945064109
				]
				point
				[
					x	40.7432935142891
					y	-322.43601541020274
				]
			]
		]
	]
	edge
	[
		source	0
		target	4
		graphics
		[
			width	3
			fill	"#000000"
			sourceArrow	"standard"
			targetArrow	"standard"
			Line
			[
				point
				[
					x	-36.16086534238043
					y	-145.576068835816
				]
				point
				[
					x	-46.793357769047134
					y	-154.74654367645522
				]
				point
				[
					x	-58.4282305855846
					y	-163.1888057284635
				]
				point
				[
					x	-71.01780145098647
					y	-170.82585248453543
				]
				point
				[
					x	-84.50921199242416
					y	-177.58370101503485
				]
				point
				[
					x	-98.84461413422974
					y	-183.39171201129292
				]
				point
				[
					x	-113.9613758314349
					y	-188.18290256717384
				]
				point
				[
					x	-129.79230553869306
					y	-191.89424657189434
				]
				point
				[
					x	-146.26589468140483
					y	-194.46696162628575
				]
				point
				[
					x	-163.30657733412897
					y	-195.84678143745978
				]
				point
				[
					x	-180.8350062520929
					y	-195.98421269305499
				]
				point
				[
					x	-198.76834434499588
					y	-194.8347754657612
				]
				point
				[
					x	-217.02057062852225
					y	-192.35922625148655
				]
				point
				[
					x	-235.5027996382064
					y	-188.52376280019604
				]
				point
				[
					x	-254.1236132426974
					y	-183.30020995692752
				]
				point
				[
					x	-272.7894037491956
					y	-176.66618579161758
				]
			]
		]
	]
	edge
	[
		source	0
		target	5
		graphics
		[
			width	3
			fill	"#000000"
			sourceArrow	"standard"
			targetArrow	"standard"
			Line
			[
				point
				[
					x	-36.16086534238043
					y	-145.576068835816
				]
				point
				[
					x	-45.8182175224915
					y	-156.90878082272727
				]
				point
				[
					x	-56.449811280772
					y	-167.67585978397196
				]
				point
				[
					x	-68.02477257954568
					y	-177.81713103817927
				]
				point
				[
					x	-80.50895846453916
					y	-187.2740292854963
				]
				point
				[
					x	-93.8650382545437
					y	-195.98976434897747
				]
				point
				[
					x	-108.05258277866025
					y	-203.9094829199546
				]
				point
				[
					x	-123.02816146822268
					y	-210.9804259280993
				]
				point
				[
					x	-138.7454470930001
					y	-217.15208116605857
				]
				point
				[
					x	-155.1553279142234
					y	-222.3763308085047
				]
				point
				[
					x	-172.20602701038217
					y	-226.6075934761738
				]
				point
				[
					x	-189.84322851564596
					y	-229.80296050695725
				]
				point
				[
					x	-208.01021049520222
					y	-231.92232610831832
				]
				point
				[
					x	-226.64798416680978
					y	-232.92851107823094
				]
			]
		]
	]
	edge
	[
		source	1
		target	28
		graphics
		[
			width	2
			fill	"#000000"
			sourceArrow	"standard"
			targetArrow	"standard"
			Line
			[
				point
				[
					x	-303.99216293138926
					y	-114.9511412570389
				]
				point
				[
					x	-309.4589699642053
					y	-118.13774479796439
				]
				point
				[
					x	-314.10747705573067
					y	-123.33172845970626
				]
				point
				[
					x	-317.8150625235595
					y	-130.59164174729938
				]
				point
				[
					x	-320.4251465202583
					y	-139.94272388180087
				]
				point
				[
					x	-321.74918452377364
					y	-151.3712609237979
				]
				point
				[
					x	-321.5707634175054
					y	-164.81871626860448
				]
				point
				[
					x	-319.6519445664471
					y	-180.17603843261193
				]
				point
				[
					x	-315.74189144539247
					y	-197.2786579501829
				]
				point
				[
					x	-309.58767782871536
					y	-215.90276648365997
				]
				point
				[
					x	-300.94700067854563
					y	-235.76351082273234
				]
				point
				[
					x	-289.60232982116224
					y	-256.51571831398485
				]
				point
				[
					x	-275.37583034746433
					y	-277.75768772818503
				]
				point
				[
					x	-258.1442145564747
					y	-299.03842564585636
				]
				point
				[
					x	-237.85254247451698
					y	-319.8684859670133
				]
				point
				[
					x	-214.52591802289288
					y	-339.73429125920586
				]
				point
				[
					x	-188.27804279694493
					y	-358.115501037688
				]
				point
				[
					x	-159.31570482042713
					y	-374.5046737308586
				]
				point
				[
					x	-127.93849842091605
					y	-388.42818149111577
				]
				point
				[
					x	-94.53338336887194
					y	-399.4671168108335
				]
				point
				[
					x	-59.56407299689422
					y	-407.27680974322203
				]
				point
				[
					x	-23.555656788181654
					y	-411.6035778014278
				]
				point
				[
					x	12.924730346589689
					y	-412.2974670616689
				]
				point
				[
					x	49.290027733185475
					y	-409.32000609757694
				]
				point
				[
					x	84.95673701758868
					y	-402.7463611032635
				]
				point
				[
					x	119.36822914628523
					y	-392.7617138352542
				]
				point
				[
					x	152.01633493430109
					y	-379.6521374466846
				]
				point
				[
					x	182.45983979917108
					y	-363.7906696290425
				]
				point
				[
					x	210.33878185625323
					y	-345.6196324431673
				]
				point
				[
					x	235.38382051017473
					y	-325.6304887491246
				]
				point
				[
					x	257.4203571554361
					y	-304.3426358537184
				]
				point
				[
					x	276.367504760356
					y	-282.28251421982594
				]
				point
				[
					x	292.23237640708027
					y	-259.96426525800416
				]
				point
				[
					x	305.1004604525117
					y	-237.87293291093513
				]
				point
				[
					x	315.12305031396687
					y	-216.45090300965325
				]
				point
				[
					x	322.50279211869383
					y	-196.0879494367791
				]
				point
				[
					x	327.4784086737148
					y	-177.11494219480957
				]
				point
				[
					x	330.309568925672
					y	-159.80099864055214
				]
				point
				[
					x	331.26272062996765
					y	-144.3536457391362
				]
				point
				[
					x	330.59851554212014
					y	-130.92141878516438
				]
				point
				[
					x	328.56125550600376
					y	-119.59825195338557
				]
				point
				[
					x	325.37059513308
					y	-110.42901196630542
				]
				point
				[
					x	321.21556771019556
					y	-103.41557642730568
				]
				point
				[
					x	316.2508647960888
					y	-98.52294835713084
				]
				point
				[
					x	310.59520008441007
					y	-95.68501285219793
				]
			]
		]
	]
	edge
	[
		source	1
		target	22
		graphics
		[
			width	2
			fill	"#000000"
			sourceArrow	"standard"
			targetArrow	"standard"
			Line
			[
				point
				[
					x	-303.99216293138926
					y	-114.9511412570389
				]
				point
				[
					x	-309.41764469629305
					y	-119.75833849019646
				]
				point
				[
					x	-314.0438851186128
					y	-126.40557025577257
				]
				point
				[
					x	-317.72612530604806
					y	-134.93345040352617
				]
				point
				[
					x	-320.29463030560487
					y	-145.34806179530568
				]
				point
				[
					x	-321.5579668594186
					y	-157.61556001356394
				]
				point
				[
					x	-321.3082491781107
					y	-171.65714862398136
				]
				point
				[
					x	-319.3283760486376
					y	-187.34486306568616
				]
				point
				[
					x	-315.40114320539635
					y	-204.49865873575624
				]
				point
				[
					x	-309.3199533546556
					y	-222.8853183841559
				]
				point
				[
					x	-300.90067386362745
					y	-242.21966264553296
				]
				point
				[
					x	-289.99402498274355
					y	-262.1684574819891
				]
				point
				[
					x	-276.4977392383401
					y	-282.35726165373205
				]
				point
				[
					x	-260.3676364428194
					y	-302.3802519579496
				]
				point
				[
					x	-241.62672825109226
					y	-321.8128182452673
				]
				point
				[
					x	-220.37151610274077
					y	-340.226456474587
				]
				point
				[
					x	-196.77478338479932
					y	-357.20523465654077
				]
				point
				[
					x	-171.08440286291628
					y	-372.3628945169175
				]
				point
				[
					x	-143.61796846390297
					y	-385.359510531563
				]
				point
				[
					x	-114.75339025797024
					y	-395.9165808557887
				]
				point
				[
					x	-84.94220900216132
					y	-403.9544628788204
				]
				point
				[
					x	-54.71428730528298
					y	-410.11448324204895
				]
				point
				[
					x	-24.350586280467777
					y	-414.50004818364033
				]
				point
				[
					x	5.900491270295259
					y	-417.1398120815213
				]
				point
				[
					x	35.79429764701186
					y	-418.10949325864806
				]
				point
				[
					x	65.09623309038113
					y	-417.52960561257214
				]
				point
				[
					x	93.58725563911119
					y	-415.5618753144486
				]
				point
				[
					x	121.06832700464257
					y	-412.40450910791515
				]
				point
				[
					x	147.36357523985262
					y	-408.28652722853315
				]
				point
				[
					x	172.32202976764924
					y	-403.4614029473809
				]
				point
				[
					x	195.81786750706706
					y	-398.20026013242625
				]
				point
				[
					x	273.4342151334879
					y	-378.4451875244664
				]
				point
				[
					x	288.45449387023484
					y	-375.20332348889866
				]
				point
				[
					x	301.6346152336784
					y	-373.1395128045817
				]
				point
				[
					x	312.9313783477902
					y	-372.46197120692
				]
				point
				[
					x	322.2935125191826
					y	-373.3468231048568
				]
				point
				[
					x	329.657660551872
					y	-375.9332744510211
				]
			]
		]
	]
	edge
	[
		source	1
		target	13
		graphics
		[
			width	2
			fill	"#000000"
			sourceArrow	"standard"
			targetArrow	"standard"
			Line
			[
				point
				[
					x	-303.99216293138926
					y	-114.9511412570389
				]
				point
				[
					x	-312.45799739296234
					y	-116.80445654973816
				]
				point
				[
					x	-321.74748061579214
					y	-116.14955637738338
				]
				point
				[
					x	-331.75114369264475
					y	-112.78863004697793
				]
				point
				[
					x	-342.2856060596814
					y	-106.54537039867716
				]
				point
				[
					x	-353.09197891092754
					y	-97.27834567603188
				]
				point
				[
					x	-363.83900852963467
					y	-84.89639486244216
				]
				point
				[
					x	-374.1316985551672
					y	-69.37495970496023
				]
				point
				[
					x	-383.5258054327463
					y	-50.77184010007988
				]
				point
				[
					x	-391.5481004957084
					y	-29.240548424683343
				]
				point
				[
					x	-397.72166709070865
					y	-5.039319479593187
				]
				point
				[
					x	-401.59481902254413
					y	21.466032291527174
				]
				point
				[
					x	-402.77158475349364
					y	49.80679746247989
				]
				point
				[
					x	-400.94121381579646
					y	79.42429897884416
				]
				point
				[
					x	-395.9039361226228
					y	109.69087255074018
				]
				point
				[
					x	-387.5903197120368
					y	139.93773274762566
				]
				point
				[
					x	-376.0720544685273
					y	169.48763921838372
				]
				point
				[
					x	-361.5628002792594
					y	197.68957088133195
				]
				point
				[
					x	-344.40877568709755
					y	223.95224800846057
				]
				point
				[
					x	-325.06987719455384
					y	247.77338667637963
				]
				point
				[
					x	-304.0931399725962
					y	268.76203001896715
				]
				point
				[
					x	-282.081122029591
					y	286.65210587507966
				]
				point
				[
					x	-259.658205518474
					y	301.30638148096995
				]
				point
				[
					x	-237.4378166129299
					y	312.7110613906363
				]
				point
				[
					x	-215.99319671074528
					y	320.96224412640527
				]
				point
				[
					x	-195.83370132619777
					y	326.24618667920225
				]
				point
				[
					x	-177.38778636064066
					y	328.8157466401799
				]
				point
				[
					x	-160.993002529771
					y	328.9654620855351
				]
				point
				[
					x	-146.89257955094564
					y	327.0075261242527
				]
				point
				[
					x	-135.23762874112805
					y	323.2504913866779
				]
				point
				[
					x	-126.09366776743106
					y	317.98199269491545
				]
				point
				[
					x	-119.45007265173133
					y	311.4561949106106
				]
				point
				[
					x	-115.2311533330452
					y	303.88613213099444
				]
			]
		]
	]
	edge
	[
		source	1
		target	30
		graphics
		[
			width	2
			fill	"#000000"
			sourceArrow	"standard"
			targetArrow	"standard"
			Line
			[
				point
				[
					x	-303.99216293138926
					y	-114.9511412570389
				]
				point
				[
					x	-316.00622495078875
					y	-111.60660417763766
				]
				point
				[
					x	-328.3439324544145
					y	-106.38511857512792
				]
				point
				[
					x	-340.78710460546984
					y	-99.15118149282982
				]
				point
				[
					x	-353.08253309678474
					y	-89.8226260715612
				]
				point
				[
					x	-364.9500988622529
					y	-78.3814310013678
				]
				point
				[
					x	-376.09477012258026
					y	-64.88209859745011
				]
				point
				[
					x	-386.22189734968515
					y	-49.456420434357966
				]
				point
				[
					x	-395.05471250332533
					y	-32.3136332831422
				]
				point
				[
					x	-402.35251473759695
					y	-13.73533666613176
				]
				point
				[
					x	-407.9277657349619
					y	5.934933193676821
				]
				point
				[
					x	-411.6602888719267
					y	26.30696801005148
				]
				point
				[
					x	-428.3627719146271
					y	169.4798232608381
				]
				point
				[
					x	-430.97815089955054
					y	187.70959674723758
				]
				point
				[
					x	-433.9484638525981
					y	204.80754641747788
				]
				point
				[
					x	-437.380325294165
					y	220.60244402457735
				]
				point
				[
					x	-441.3651238641893
					y	234.94005072858238
				]
			]
		]
	]
	edge
	[
		source	1
		target	3
		graphics
		[
			width	3
			fill	"#000000"
			sourceArrow	"standard"
			targetArrow	"standard"
			Line
			[
				point
				[
					x	-303.99216293138926
					y	-114.9511412570389
				]
				point
				[
					x	-310.3482683069904
					y	-118.56586046582996
				]
				point
				[
					x	-315.7991759115137
					y	-124.35680997613404
				]
				point
				[
					x	-320.1889587181197
					y	-132.391115042898
				]
				point
				[
					x	-323.3243544587498
					y	-142.69141744448422
				]
				point
				[
					x	-324.9784939106729
					y	-155.22825856237827
				]
				point
				[
					x	-324.8976976661022
					y	-169.91272204410464
				]
				point
				[
					x	-322.8114369355699
					y	-186.59002486549477
				]
				point
				[
					x	-318.445323987542
					y	-205.0348739464421
				]
				point
				[
					x	-311.53672074692514
					y	-224.94946533739565
				]
				point
				[
					x	-301.8522496541812
					y	-245.96496875598058
				]
				point
				[
					x	-289.20618980698896
					y	-267.6471938573327
				]
				point
				[
					x	-273.47848300568387
					y	-289.5068705257111
				]
				point
				[
					x	-254.63090189924748
					y	-311.0146046661753
				]
				point
				[
					x	-232.71988645398721
					y	-331.62012290982807
				]
				point
				[
					x	-207.90466520394844
					y	-350.7749411242069
				]
				point
				[
					x	-180.44955573936096
					y	-367.9571420866892
				]
				point
				[
					x	-150.71977260801572
					y	-382.69659118471793
				]
				point
				[
					x	-119.17062294848083
					y	-394.59871392392284
				]
				point
				[
					x	-86.33058120140008
					y	-403.36494734846315
				]
				point
				[
					x	-52.77933006507442
					y	-408.8081759483594
				]
				point
				[
					x	-19.122358114709744
					y	-410.8618577813568
				]
				point
				[
					x	14.035952641209937
					y	-409.5820950830132
				]
				point
				[
					x	46.11868012357137
					y	-405.14253847000117
				]
				point
				[
					x	76.60017561842851
					y	-397.8226546655081
				]
				point
				[
					x	105.02565387031704
					y	-387.9904541954529
				]
				point
				[
					x	131.0253388081728
					y	-376.0812004592685
				]
				point
				[
					x	154.32250615870046
					y	-362.5738610204529
				]
				point
				[
					x	174.73535191839727
					y	-347.9671008391088
				]
				point
				[
					x	192.1731572937271
					y	-332.7564694263482
				]
				point
				[
					x	206.62765835871403
					y	-317.41413753164585
				]
				point
				[
					x	218.16082511966513
					y	-302.3721474918289
				]
				point
				[
					x	226.89039612400617
					y	-288.00971373872574
				]
				point
				[
					x	232.97450920352213
					y	-274.6447010632753
				]
				point
				[
					x	236.59664127316876
					y	-262.52906150889055
				]
				point
				[
					x	237.95185532210655
					y	-251.84775396271237
				]
				point
				[
					x	237.2350889940666
					y	-242.72051467440662
				]
				point
				[
					x	234.63194184476126
					y	-235.20578814159094
				]
				point
				[
					x	230.31215603054474
					y	-229.3061507778673
				]
			]
		]
	]
	edge
	[
		source	1
		target	0
		graphics
		[
			width	3
			fill	"#000000"
			sourceArrow	"standard"
			targetArrow	"standard"
			Line
			[
				point
				[
					x	-303.99216293138926
					y	-114.9511412570389
				]
				point
				[
					x	-287.76414908290144
					y	-123.94213013393095
				]
				point
				[
					x	-270.9720655757839
					y	-132.81863015482827
				]
				point
				[
					x	-253.73465825773388
					y	-141.4163398490108
				]
				point
				[
					x	-236.19002545468146
					y	-149.57336240830506
				]
				point
				[
					x	-218.49226389745778
					y	-157.14297529232414
				]
				point
				[
					x	-200.8061581359433
					y	-164.00377555472946
				]
				point
				[
					x	-183.30041711750377
					y	-170.06627028538398
				]
				point
				[
					x	-166.14028081070632
					y	-175.27546576437493
				]
				point
				[
					x	-149.36608774795968
					y	-179.47214472822768
				]
				point
				[
					x	-132.51676719408437
					y	-181.78253124830434
				]
				point
				[
					x	-115.83521166854247
					y	-181.99483610582303
				]
				point
				[
					x	-99.68219256313756
					y	-180.1236234414432
				]
				point
				[
					x	-84.38639763337498
					y	-176.2749148887897
				]
				point
				[
					x	-70.22186757407022
					y	-170.63334942058202
				]
				point
				[
					x	-57.39220543949453
					y	-163.44386634416298
				]
				point
				[
					x	-46.02277303018222
					y	-154.9906527456164
				]
				point
				[
					x	-36.16086534238043
					y	-145.576068835816
				]
			]
		]
	]
	edge
	[
		source	1
		target	2
		graphics
		[
			width	3
			fill	"#000000"
			sourceArrow	"standard"
			targetArrow	"standard"
			Line
			[
				point
				[
					x	-303.99216293138926
					y	-114.9511412570389
				]
				point
				[
					x	-309.73700343513826
					y	-118.2413623445956
				]
				point
				[
					x	-314.6591068057078
					y	-123.53743661681679
				]
				point
				[
					x	-318.63038807115566
					y	-130.89941737437624
				]
				point
				[
					x	-321.48962679084167
					y	-140.35241395350877
				]
				point
				[
					x	-323.0447812172335
					y	-151.88071270671568
				]
				point
				[
					x	-323.07752529421583
					y	-165.42181964401175
				]
				point
				[
					x	-321.35013382241954
					y	-180.86086915724212
				]
				point
				[
					x	-317.61471281826636
					y	-198.0259487916573
				]
				point
				[
					x	-311.6246087179511
					y	-216.684962034281
				]
				point
				[
					x	-303.1476387895716
					y	-236.5446731962442
				]
				point
				[
					x	-291.980579483361
					y	-257.25253653636264
				]
				point
				[
					x	-277.9641491776157
					y	-278.4017964878009
				]
				point
				[
					x	-260.997551259443
					y	-299.54015529591226
				]
				point
				[
					x	-241.05152911852508
					y	-320.1820461079303
				]
				point
				[
					x	-218.17885114454563
					y	-339.82424159105653
				]
				point
				[
					x	-192.52120998220346
					y	-357.96419843047994
				]
				point
				[
					x	-164.311694846675
					y	-374.1202220859337
				]
				point
				[
					x	-133.8722741927476
					y	-387.852272979342
				]
				point
				[
					x	-101.60608945052377
					y	-398.7820620028896
				]
				point
				[
					x	-67.9847762192616
					y	-406.61102933115285
				]
				point
				[
					x	-33.5314542816755
					y	-411.13488245800295
				]
				point
				[
					x	1.1995857239818606
					y	-412.2535869648844
				]
				point
				[
					x	35.645168993353074
					y	-409.9760387097514
				]
				point
				[
					x	69.2559857889696
					y	-404.41906469054874
				]
				point
				[
					x	101.5182552066682
					y	-395.80085585658975
				]
				point
				[
					x	131.9728660890317
					y	-384.4293774768444
				]
				point
				[
					x	160.23080153723677
					y	-370.6866823861159
				]
				point
				[
					x	185.98399958286174
					y	-355.0103297643634
				]
				point
				[
					x	209.011208658741
					y	-337.87326182037106
				]
				point
				[
					x	229.17881542798438
					y	-319.7635049137042
				]
				point
				[
					x	246.4370092257416
					y	-301.1649495437735
				]
				point
				[
					x	260.8119648278053
					y	-282.5402490334256
				]
				point
				[
					x	272.3949487021658
					y	-264.3165932210053
				]
				point
				[
					x	281.3293726167394
					y	-246.87479882834867
				]
				point
				[
					x	287.79683533361344
					y	-230.54184885169326
				]
				point
				[
					x	292.00312211989046
					y	-215.58673993733225
				]
				point
				[
					x	294.1649944173437
					y	-202.2192810377742
				]
				point
				[
					x	294.49842306814463
					y	-190.5913404304293
				]
				point
				[
					x	293.20872237251683
					y	-180.79996348451718
				]
				point
				[
					x	290.4828499118351
					y	-172.8917743813108
				]
				point
				[
					x	286.4839641866801
					y	-166.8681195734217
				]
				point
				[
					x	281.3481884093039
					y	-162.6904941255107
				]
			]
		]
	]
	edge
	[
		source	1
		target	8
		graphics
		[
			width	3
			fill	"#000000"
			sourceArrow	"standard"
			targetArrow	"standard"
			Line
			[
				point
				[
					x	-303.99216293138926
					y	-114.9511412570389
				]
				point
				[
					x	-312.6560374688718
					y	-119.72953227511587
				]
				point
				[
					x	-320.1201648295555
					y	-127.21266344521155
				]
				point
				[
					x	-326.10383631383155
					y	-137.48122034037584
				]
				point
				[
					x	-330.2815872417446
					y	-150.52421364566067
				]
				point
				[
					x	-332.296818101729
					y	-166.22368315756572
				]
				point
				[
					x	-331.78273130721055
					y	-184.34339895082013
				]
				point
				[
					x	-328.3897845589288
					y	-204.52377020122927
				]
				point
				[
					x	-321.8177997869367
					y	-226.28506856610278
				]
				point
				[
					x	-311.8498487394251
					y	-249.04055264377268
				]
				point
				[
					x	-298.38425391404945
					y	-272.12012655415
				]
				point
				[
					x	-281.460691758995
					y	-294.80386199922714
				]
				point
				[
					x	-261.2766144183075
					y	-316.36324408958643
				]
				point
				[
					x	-238.19107345978392
					y	-336.1066279851902
				]
				point
				[
					x	-212.7144627268169
					y	-353.42440117632174
				]
				point
				[
					x	-185.4844940037418
					y	-367.82897566080237
				]
				point
				[
					x	-157.23057477533902
					y	-378.98511555019775
				]
				point
				[
					x	-128.730332403512
					y	-386.7272159732137
				]
				point
				[
					x	-100.76302804182926
					y	-391.0618089759368
				]
				point
				[
					x	-74.06484736487529
					y	-392.1554837111624
				]
				point
				[
					x	-49.29052337619385
					y	-390.3102263853352
				]
				point
				[
					x	-26.98457802547551
					y	-385.9295994462875
				]
				point
				[
					x	-7.563921386675323
					y	-379.4799818484108
				]
				point
				[
					x	8.688072276404435
					y	-371.4512155897735
				]
				point
				[
					x	21.617297735474732
					y	-362.3205186063667
				]
				point
				[
					x	31.186734793670684
					y	-352.5226029317645
				]
				point
				[
					x	37.4590967851245
					y	-342.4277993086559
				]
				point
				[
					x	40.57704459088825
					y	-332.32884635075493
				]
				point
				[
					x	40.7432935142891
					y	-322.43601541020274
				]
			]
		]
	]
	edge
	[
		source	1
		target	6
		graphics
		[
			width	3
			fill	"#000000"
			sourceArrow	"standard"
			targetArrow	"standard"
			Line
			[
				point
				[
					x	-303.99216293138926
					y	-114.9511412570389
				]
				point
				[
					x	-317.5952314936427
					y	-121.92363685258138
				]
				point
				[
					x	-329.4129758476159
					y	-132.13666452219314
				]
				point
				[
					x	-338.79417276737206
					y	-145.5852705422909
				]
				point
				[
					x	-345.10185716671015
					y	-162.02355245728398
				]
				point
				[
					x	-347.7748765420608
					y	-180.94000353342952
				]
				point
				[
					x	-346.40077485467145
					y	-201.56608226664312
				]
				point
				[
					x	-340.78793770874256
					y	-222.9220451261732
				]
				point
				[
					x	-331.0216690324877
					y	-243.89748132660486
				]
				point
				[
					x	-317.4895178577056
					y	-263.35651890637075
				]
				point
				[
					x	-300.8661856618388
					y	-280.25143191750385
				]
				point
				[
					x	-282.05667760845955
					y	-293.7255305680643
				]
				point
				[
					x	-262.1056893526054
					y	-303.18804387580235
				]
				point
				[
					x	-242.08874531246065
					y	-308.3499457200563
				]
				point
				[
					x	-223.00412431886943
					y	-309.21850511824954
				]
				point
				[
					x	-205.6833494575456
					y	-306.0570571901997
				]
				point
				[
					x	-190.73281303601075
					y	-299.3225698125731
				]
				point
				[
					x	-178.5118865456626
					y	-289.5955984692603
				]
				point
				[
					x	-169.1457770369603
					y	-277.51523581699604
				]
			]
		]
	]
	edge
	[
		source	1
		target	7
		graphics
		[
			width	3
			fill	"#000000"
			sourceArrow	"standard"
			targetArrow	"standard"
			Line
			[
				point
				[
					x	-303.99216293138926
					y	-114.9511412570389
				]
				point
				[
					x	-314.1061125302333
					y	-120.48430374906519
				]
				point
				[
					x	-322.79026295273496
					y	-129.09163735210657
				]
				point
				[
					x	-329.65496023782333
					y	-140.85084046477613
				]
				point
				[
					x	-334.26577311830465
					y	-155.70149460304506
				]
				point
				[
					x	-336.1694687041244
					y	-173.42355067586584
				]
				point
				[
					x	-334.931234390433
					y	-193.62564760301177
				]
				point
				[
					x	-330.18037115545513
					y	-215.7470982185924
				]
				point
				[
					x	-321.6595218541782
					y	-239.07641945784073
				]
				point
				[
					x	-309.2708365265291
					y	-262.78739740042727
				]
				point
				[
					x	-293.1117994844559
					y	-285.9910538321736
				]
				point
				[
					x	-273.49409842521925
					y	-307.7989837880801
				]
				point
				[
					x	-250.94097602636904
					y	-327.3910147681718
				]
				point
				[
					x	-226.1616845263949
					y	-344.07866650895653
				]
				point
				[
					x	-200.00534847014254
					y	-357.3559436365791
				]
				point
				[
					x	-173.3999283738645
					y	-366.93069018310234
				]
				point
				[
					x	-147.28430296316276
					y	-372.7327681340819
				]
				point
				[
					x	-122.54224578515091
					y	-374.8990342532623
				]
				point
				[
					x	-99.94616617553874
					y	-373.7386614290746
				]
				point
				[
					x	-80.11623700130237
					y	-369.6850391706284
				]
				point
				[
					x	-63.4975640184109
					y	-363.24182284495794
				]
				point
				[
					x	-50.35508367843693
					y	-354.93058140539586
				]
				point
				[
					x	-40.783518412011645
					y	-345.24615757062475
				]
				point
				[
					x	-34.72832853641874
					y	-334.62375972996773
				]
				point
				[
					x	-32.01323655353206
					y	-323.41946862452113
				]
			]
		]
	]
	edge
	[
		source	1
		target	4
		graphics
		[
			width	3
			fill	"#000000"
			sourceArrow	"standard"
			targetArrow	"standard"
			Line
			[
				point
				[
					x	-303.99216293138926
					y	-114.9511412570389
				]
				point
				[
					x	-324.7262111255561
					y	-124.1414213684713
				]
				point
				[
					x	-343.016497872307
					y	-135.3375213583343
				]
				point
				[
					x	-357.4169365363779
					y	-148.0640289095758
				]
				point
				[
					x	-366.7874861963022
					y	-161.521894212634
				]
				point
				[
					x	-370.4210281581002
					y	-174.62437334847905
				]
				point
				[
					x	-368.12381728275045
					y	-186.12121090616228
				]
				point
				[
					x	-360.2269714719118
					y	-194.78690637008316
				]
				point
				[
					x	-347.5211212784117
					y	-199.62828608600387
				]
				point
				[
					x	-331.1279885357437
					y	-200.06018691448145
				]
				point
				[
					x	-312.34195915441455
					y	-196.0078137513452
				]
				point
				[
					x	-292.48238148841597
					y	-187.9155693661605
				]
				point
				[
					x	-272.7894037491956
					y	-176.66618579161758
				]
			]
		]
	]
	edge
	[
		source	1
		target	5
		graphics
		[
			width	3
			fill	"#000000"
			sourceArrow	"standard"
			targetArrow	"standard"
			Line
			[
				point
				[
					x	-303.99216293138926
					y	-114.9511412570389
				]
				point
				[
					x	-321.53104374723637
					y	-123.60327494908539
				]
				point
				[
					x	-336.64214143994076
					y	-135.70384803424545
				]
				point
				[
					x	-348.2117160749768
					y	-151.0326796376654
				]
				point
				[
					x	-355.28417493063546
					y	-168.9520155533171
				]
				point
				[
					x	-357.19287643092736
					y	-188.40322525554282
				]
				point
				[
					x	-353.6806791164773
					y	-207.99314573439108
				]
				point
				[
					x	-344.97497667378246
					y	-226.1603755500137
				]
				point
				[
					x	-331.78686050949614
					y	-241.38900274459962
				]
				point
				[
					x	-315.222888829422
					y	-252.42237741080802
				]
				point
				[
					x	-296.62423654213757
					y	-258.42927622749085
				]
				point
				[
					x	-277.37103312268016
					y	-259.0899062388789
				]
				point
				[
					x	-258.69994067344766
					y	-254.59341401561304
				]
				point
				[
					x	-241.5768979806117
					y	-245.56177233720965
				]
				point
				[
					x	-226.64798416680978
					y	-232.92851107823094
				]
			]
		]
	]
	edge
	[
		source	1
		target	10
		graphics
		[
			width	3
			fill	"#000000"
			sourceArrow	"standard"
			targetArrow	"standard"
			Line
			[
				point
				[
					x	-303.99216293138926
					y	-114.9511412570389
				]
				point
				[
					x	-315.09823313146074
					y	-120.77800240361117
				]
				point
				[
					x	-324.7778667253777
					y	-129.52056892748638
				]
				point
				[
					x	-332.60380212166285
					y	-141.2362415655477
				]
				point
				[
					x	-338.1234972979519
					y	-155.83424357676077
				]
				point
				[
					x	-340.8894523208319
					y	-173.05464902531932
				]
				point
				[
					x	-340.49979837631787
					y	-192.4605630703347
				]
				point
				[
					x	-336.645250894762
					y	-213.44707851461462
				]
				point
				[
					x	-329.1562838871286
					y	-235.26894028013663
				]
				point
				[
					x	-318.04303030858256
					y	-257.0862548383868
				]
				point
				[
					x	-303.52045019868666
					y	-278.02448607592567
				]
				point
				[
					x	-286.0129555796241
					y	-297.2420549663321
				]
				point
				[
					x	-266.13575244562
					y	-313.9968786736577
				]
				point
				[
					x	-244.6540534115876
					y	-327.70277036359323
				]
				point
				[
					x	-222.425149763926
					y	-337.9680254630867
				]
				point
				[
					x	-200.33120350586216
					y	-344.61150470974434
				]
				point
				[
					x	-179.21187579504613
					y	-347.65541072401606
				]
				point
				[
					x	-159.80534427598948
					y	-347.2978292384011
				]
				point
				[
					x	-142.70416331409186
					y	-343.8710989149339
				]
				point
				[
					x	-128.3294357925893
					y	-337.7936071427399
				]
				point
				[
					x	-116.92367045829106
					y	-329.5225269637083
				]
				point
				[
					x	-108.56015813624462
					y	-319.5135591060395
				]
				point
				[
					x	-103.16509503987692
					y	-308.1914391501055
				]
			]
		]
	]
	edge
	[
		source	2
		target	40
		graphics
		[
			width	2
			fill	"#000000"
			sourceArrow	"standard"
			targetArrow	"standard"
		]
	]
	edge
	[
		source	2
		target	13
		graphics
		[
			width	2
			fill	"#000000"
			sourceArrow	"standard"
			targetArrow	"standard"
			Line
			[
				point
				[
					x	281.3481884093039
					y	-162.6904941255107
				]
				point
				[
					x	287.26967622287714
					y	-164.91668793684664
				]
				point
				[
					x	294.21801946677215
					y	-165.2573127223881
				]
				point
				[
					x	302.1615466167499
					y	-163.58175511738065
				]
				point
				[
					x	311.02214565128264
					y	-159.75439087693113
				]
				point
				[
					x	320.6722170165636
					y	-153.63959648819625
				]
				point
				[
					x	330.93276167668216
					y	-145.1084848187461
				]
				point
				[
					x	341.572996775954
					y	-134.04722437960126
				]
				point
				[
					x	352.31190616300137
					y	-120.36665514972067
				]
				point
				[
					x	362.822106629488
					y	-104.01275777333618
				]
				point
				[
					x	372.7363346548987
					y	-84.97737981901133
				]
				point
				[
					x	381.6567285210553
					y	-63.30848880355918
				]
				point
				[
					x	389.16689872905005
					y	-39.11912531328756
				]
				point
				[
					x	394.84655489310444
					y	-12.594189564171279
				]
				point
				[
					x	398.28820660629276
					y	16.005772545063373
				]
				point
				[
					x	399.1152030851948
					y	46.34450158566312
				]
				point
				[
					x	397.00015060075924
					y	78.01419041364838
				]
				point
				[
					x	391.68257840350185
					y	110.54411890223281
				]
				point
				[
					x	382.9846411960329
					y	143.41365403140614
				]
				point
				[
					x	370.8236703477619
					y	176.0691440716988
				]
				point
				[
					x	355.22052705459447
					y	207.94387633602517
				]
				point
				[
					x	336.302964650823
					y	238.47995763318534
				]
				point
				[
					x	314.303555541244
					y	267.1507532726272
				]
				point
				[
					x	289.55214851110577
					y	293.4824143253921
				]
				point
				[
					x	262.4632524441578
					y	317.073050988302
				]
				point
				[
					x	233.51914634758324
					y	337.608273407839
				]
				point
				[
					x	203.249848732344
					y	354.87210448973474
				]
				point
				[
					x	172.21130584545855
					y	368.75264146537074
				]
				point
				[
					x	140.96325535480284
					y	379.24226310196383
				]
				point
				[
					x	110.04818343907098
					y	386.4326014749797
				]
				point
				[
					x	79.97262898426553
					y	390.50487690906795
				]
				point
				[
					x	51.19182323051174
					y	391.71649538418427
				]
				point
				[
					x	24.09832136482191
					y	390.38500475692086
				]
				point
				[
					x	-0.9850764524577198
					y	386.87058922121196
				]
				point
				[
					x	-23.8081648467449
					y	381.5582544507502
				]
				point
				[
					x	-44.192287650477326
					y	374.84073491403217
				]
				point
				[
					x	-62.025996845959334
					y	367.10296459086834
				]
				point
				[
					x	-77.2581613330389
					y	358.70872166399744
				]
				point
				[
					x	-89.88934350168356
					y	349.98981562637556
				]
				point
				[
					x	-99.96225833638383
					y	341.237956979677
				]
				point
				[
					x	-107.55206398236312
					y	332.699254617621
				]
				point
				[
					x	-112.75712140377583
					y	324.57113616870373
				]
				point
				[
					x	-115.69072189812645
					y	317.0013868327164
				]
				point
				[
					x	-116.47413138922693
					y	310.08895103563594
				]
				point
				[
					x	-115.2311533330452
					y	303.88613213099444
				]
			]
		]
	]
	edge
	[
		source	2
		target	22
		graphics
		[
			width	2
			fill	"#000000"
			sourceArrow	"standard"
			targetArrow	"standard"
			Line
			[
				point
				[
					x	281.3481884093039
					y	-162.6904941255107
				]
				point
				[
					x	288.652893154822
					y	-176.73630156564442
				]
				point
				[
					x	295.4222331319734
					y	-191.24736924288356
				]
				point
				[
					x	301.6375567115399
					y	-206.2054837797866
				]
				point
				[
					x	307.2807939437248
					y	-221.59179126794794
				]
				point
				[
					x	312.33447689297805
					y	-237.3868151093838
				]
				point
				[
					x	316.7817594407723
					y	-253.57047447339355
				]
				point
				[
					x	320.60643653829015
					y	-270.12210335335726
				]
				point
				[
					x	323.792962891431
					y	-287.0204702074106
				]
				point
				[
					x	326.32647106100615
					y	-304.24379816643784
				]
				point
				[
					x	328.1927889614643
					y	-321.7697857923327
				]
				point
				[
					x	329.3784567419838
					y	-339.57562836899547
				]
				point
				[
					x	329.87074303426414
					y	-357.6380397080762
				]
				point
				[
					x	329.657660551872
					y	-375.9332744510211
				]
			]
		]
	]
	edge
	[
		source	2
		target	28
		graphics
		[
			width	2
			fill	"#000000"
			sourceArrow	"standard"
			targetArrow	"standard"
			Line
			[
				point
				[
					x	281.3481884093039
					y	-162.6904941255107
				]
				point
				[
					x	301.6192723118269
					y	-172.86994898312315
				]
				point
				[
					x	321.9730046275138
					y	-179.74967813915828
				]
				point
				[
					x	341.11969749079844
					y	-182.50253467766143
				]
				point
				[
					x	357.69743263457525
					y	-180.7620785089435
				]
				point
				[
					x	370.38463330808355
					y	-174.70155488228934
				]
				point
				[
					x	378.0554159239858
					y	-165.01621887118287
				]
				point
				[
					x	379.94173705882366
					y	-152.80604147014864
				]
				point
				[
					x	375.75924169145236
					y	-139.38211730241667
				]
				point
				[
					x	365.7636498262509
					y	-126.04275324573234
				]
				point
				[
					x	350.726514887413
					y	-113.87481835300234
				]
				point
				[
					x	331.84255530524484
					y	-103.62781084163227
				]
				point
				[
					x	310.59520008441007
					y	-95.68501285219793
				]
			]
		]
	]
	edge
	[
		source	2
		target	7
		graphics
		[
			width	3
			fill	"#000000"
			sourceArrow	"standard"
			targetArrow	"standard"
			Line
			[
				point
				[
					x	281.3481884093039
					y	-162.6904941255107
				]
				point
				[
					x	290.4067799733077
					y	-169.83232767729305
				]
				point
				[
					x	297.5006738576673
					y	-179.8653767282004
				]
				point
				[
					x	302.22167685690374
					y	-192.8040718108307
				]
				point
				[
					x	304.13655749101906
					y	-208.51263006713054
				]
				point
				[
					x	302.8177322319839
					y	-226.68714269608762
				]
				point
				[
					x	297.88423700522446
					y	-246.8497610365465
				]
				point
				[
					x	289.04938298161136
					y	-268.35860724792644
				]
				point
				[
					x	276.16934710625344
					y	-290.43566251262195
				]
				point
				[
					x	259.28549336095847
					y	-312.2125870154398
				]
				point
				[
					x	238.65295444366913
					y	-332.7914920853011
				]
				point
				[
					x	214.74922471752
					y	-351.3146834073725
				]
				point
				[
					x	188.25918755171975
					y	-367.0350505093027
				]
				point
				[
					x	160.03669208599146
					y	-379.3777714634475
				]
				point
				[
					x	131.0467461395782
					y	-387.9847422196935
				]
				point
				[
					x	102.29570610128226
					y	-392.7356045376447
				]
				point
				[
					x	74.75874532203595
					y	-393.74295211230753
				]
				point
				[
					x	49.31395062935713
					y	-391.3234239851001
				]
				point
				[
					x	26.690692461636786
					y	-385.95003577652795
				]
				point
				[
					x	7.4369429187857055
					y	-378.1935106501176
				]
				point
				[
					x	-8.09324652140024
					y	-368.66117487571677
				]
				point
				[
					x	-19.73404603432626
					y	-357.9412235216137
				]
				point
				[
					x	-27.48809306171256
					y	-346.55823382394794
				]
				point
				[
					x	-31.497866685558776
					y	-334.94328142688784
				]
				point
				[
					x	-32.01323655353206
					y	-323.41946862452113
				]
			]
		]
	]
	edge
	[
		source	2
		target	4
		graphics
		[
			width	3
			fill	"#000000"
			sourceArrow	"standard"
			targetArrow	"standard"
			Line
			[
				point
				[
					x	281.3481884093039
					y	-162.6904941255107
				]
				point
				[
					x	287.0214994902509
					y	-167.30980168393677
				]
				point
				[
					x	291.4208221694941
					y	-173.97597563999344
				]
				point
				[
					x	294.3771581472097
					y	-182.73058142650424
				]
				point
				[
					x	295.6902302151639
					y	-193.56333990140453
				]
				point
				[
					x	295.1336184720885
					y	-206.40489579544757
				]
				point
				[
					x	292.46305745419033
					y	-221.12034525506266
				]
				point
				[
					x	287.42787921256445
					y	-237.50426406083918
				]
				point
				[
					x	279.7853237152684
					y	-255.27807688343793
				]
				point
				[
					x	269.3171351036985
					y	-274.09062564937165
				]
				point
				[
					x	255.84754571566754
					y	-293.5227075162841
				]
				point
				[
					x	239.26145540524686
					y	-313.09614587174946
				]
				point
				[
					x	219.52138485897268
					y	-332.2876319369708
				]
				point
				[
					x	196.68166314786274
					y	-350.5471493238422
				]
				point
				[
					x	170.89834023511642
					y	-367.32030814368073
				]
				point
				[
					x	142.43351846918418
					y	-382.07342481615393
				]
				point
				[
					x	111.6531750622699
					y	-394.31975486608684
				]
				point
				[
					x	79.01807552372848
					y	-403.6449857237687
				]
				point
				[
					x	45.068004890161056
					y	-409.7299810113525
				]
				point
				[
					x	10.400197130730367
					y	-412.3688711574165
				]
				point
				[
					x	-24.356559959046592
					y	-411.48091133283964
				]
				point
				[
					x	-58.57020771350252
					y	-407.1150470417573
				]
				point
				[
					x	-91.63389374312105
					y	-399.44678005538003
				]
				point
				[
					x	-122.99243186768416
					y	-388.76763090248363
				]
				point
				[
					x	-152.16475722001198
					y	-375.4681586101024
				]
				point
				[
					x	-178.76082148880934
					y	-360.01604022366496
				]
				point
				[
					x	-202.49195300392594
					y	-342.9310684632362
				]
				point
				[
					x	-223.17435386294073
					y	-324.75906204483306
				]
				point
				[
					x	-240.72603819725498
					y	-306.0465994097539
				]
				point
				[
					x	-255.15805811051473
					y	-287.3182133290526
				]
				point
				[
					x	-266.5612629305484
					y	-269.05727458783764
				]
				point
				[
					x	-275.0900651904971
					y	-251.69131337652777
				]
				point
				[
					x	-280.94474168276633
					y	-235.58204342006817
				]
				point
				[
					x	-284.3537010555021
					y	-221.01992321235667
				]
				point
				[
					x	-285.5569373067168
					y	-208.22275176956805
				]
				point
				[
					x	-284.79160496212626
					y	-197.33757465417443
				]
				point
				[
					x	-282.2803399225243
					y	-188.44507259956586
				]
				point
				[
					x	-278.2226466106488
					y	-181.56560748698095
				]
				point
				[
					x	-272.7894037491956
					y	-176.66618579161758
				]
			]
		]
	]
	edge
	[
		source	2
		target	10
		graphics
		[
			width	3
			fill	"#000000"
			sourceArrow	"standard"
			targetArrow	"standard"
			Line
			[
				point
				[
					x	281.3481884093039
					y	-162.6904941255107
				]
				point
				[
					x	289.1049325605191
					y	-168.84103954232307
				]
				point
				[
					x	295.199302579517
					y	-177.5312745064744
				]
				point
				[
					x	299.333920145883
					y	-188.79619237414553
				]
				point
				[
					x	301.17967827668133
					y	-202.5691663549153
				]
				point
				[
					x	300.39239462918744
					y	-218.66846460325016
				]
				point
				[
					x	296.6364713490627
					y	-236.78909053415163
				]
				point
				[
					x	289.6143485718566
					y	-256.50214868746036
				]
				point
				[
					x	279.09943308612867
					y	-277.2636560508288
				]
				point
				[
					x	264.9691936002107
					y	-298.433998503475
				]
				point
				[
					x	247.2344477624276
					y	-319.3080864921808
				]
				point
				[
					x	226.060719508805
					y	-339.15481590311043
				]
				point
				[
					x	201.77804894209902
					y	-357.2629149770517
				]
				point
				[
					x	174.87680629221398
					y	-372.9889481908742
				]
				point
				[
					x	145.98876887591965
					y	-385.80244862117365
				]
				point
				[
					x	115.85470182767651
					y	-395.3230842183636
				]
				point
				[
					x	85.28158771342719
					y	-401.3455147997262
				]
				point
				[
					x	55.094114800601865
					y	-403.8490764746769
				]
				point
				[
					x	26.085774507183654
					y	-402.99138778397105
				]
				point
				[
					x	-1.0251994836526548
					y	-399.08705063674614
				]
				point
				[
					x	-25.6307478216371
					y	-392.5744429809134
				]
				point
				[
					x	-47.25598431381697
					y	-383.9748626232155
				]
				point
				[
					x	-65.56931236571394
					y	-373.8488127656706
				]
				point
				[
					x	-80.38043803297872
					y	-362.7540121688896
				]
				point
				[
					x	-91.62844579056534
					y	-351.20890319947205
				]
				point
				[
					x	-99.36295196175156
					y	-339.66424860783314
				]
				point
				[
					x	-103.72160973783075
					y	-328.48410820726104
				]
				point
				[
					x	-104.90697448566256
					y	-317.93629136797074
				]
				point
				[
					x	-103.16509503987692
					y	-308.1914391501055
				]
			]
		]
	]
	edge
	[
		source	2
		target	6
		graphics
		[
			width	3
			fill	"#000000"
			sourceArrow	"standard"
			targetArrow	"standard"
			Line
			[
				point
				[
					x	281.3481884093039
					y	-162.6904941255107
				]
				point
				[
					x	288.1298214658751
					y	-168.09071118519032
				]
				point
				[
					x	293.4690373077975
					y	-175.75006364410532
				]
				point
				[
					x	297.13987819709445
					y	-185.70942139339016
				]
				point
				[
					x	298.8850264474033
					y	-197.93709362969278
				]
				point
				[
					x	298.42541108237833
					y	-212.3188548598875
				]
				point
				[
					x	295.4745566052028
					y	-228.6504064886526
				]
				point
				[
					x	289.75728854592415
					y	-246.63358780254038
				]
				point
				[
					x	281.0318387329328
					y	-265.87765757650965
				]
				point
				[
					x	269.1138103387078
					y	-285.90677109672595
				]
				point
				[
					x	253.899952215077
					y	-306.17435143952133
				]
				point
				[
					x	235.38934913734187
					y	-326.08441164948294
				]
				point
				[
					x	213.69954935659436
					y	-345.0190852157279
				]
				point
				[
					x	189.0753872035857
					y	-362.37076890690173
				]
				point
				[
					x	161.88883411593497
					y	-377.5765082031876
				]
				point
				[
					x	132.62908461431567
					y	-390.1517024125276
				]
				point
				[
					x	101.88315171921832
					y	-399.71999374031657
				]
				point
				[
					x	70.30835836143387
					y	-406.0364019709871
				]
				point
				[
					x	38.599094881321456
					y	-409.0013741207616
				]
				point
				[
					x	7.450907154186685
					y	-408.6643612880193
				]
				point
				[
					x	-22.474729725829267
					y	-405.2166742399184
				]
				point
				[
					x	-50.58175565947379
					y	-398.9745295159782
				]
				point
				[
					x	-76.36436376125712
					y	-390.3542021825412
				]
				point
				[
					x	-99.4235905874541
					y	-379.8419069937807
				]
				point
				[
					x	-119.4749559137437
					y	-367.9613540704973
				]
				point
				[
					x	-136.3474810048132
					y	-355.2418575020143
				]
				point
				[
					x	-149.97529012464753
					y	-342.1894714050902
				]
				point
				[
					x	-160.38361601592354
					y	-329.26299188089337
				]
				point
				[
					x	-167.6713378321187
					y	-316.8559207883328
				]
				point
				[
					x	-171.99218634925361
					y	-305.2847592724791
				]
				point
				[
					x	-173.53650693174546
					y	-294.7833806224509
				]
				point
				[
					x	-172.51505297548215
					y	-285.50278054962394
				]
				point
				[
					x	-169.1457770369603
					y	-277.51523581699604
				]
			]
		]
	]
	edge
	[
		source	2
		target	3
		graphics
		[
			width	3
			fill	"#000000"
			sourceArrow	"standard"
			targetArrow	"standard"
			Line
			[
				point
				[
					x	281.3481884093039
					y	-162.6904941255107
				]
				point
				[
					x	300.18246490301146
					y	-175.3530508890446
				]
				point
				[
					x	315.97234198823594
					y	-190.1000831101062
				]
				point
				[
					x	327.32714319887145
					y	-206.22018452433403
				]
				point
				[
					x	333.24287409565386
					y	-222.64673634416505
				]
				point
				[
					x	333.2425880802173
					y	-238.0226614393086
				]
				point
				[
					x	327.44798113811714
					y	-250.8666371771489
				]
				point
				[
					x	316.554908097347
					y	-259.80454197056156
				]
				point
				[
					x	301.7090128393383
					y	-263.8068496300882
				]
				point
				[
					x	284.30888696892345
					y	-262.3705013344237
				]
				point
				[
					x	265.78897304057233
					y	-255.60278619380875
				]
				point
				[
					x	247.44044589121734
					y	-244.19547585591982
				]
				point
				[
					x	230.31215603054474
					y	-229.3061507778673
				]
			]
		]
	]
	edge
	[
		source	2
		target	5
		graphics
		[
			width	3
			fill	"#000000"
			sourceArrow	"standard"
			targetArrow	"standard"
			Line
			[
				point
				[
					x	281.3481884093039
					y	-162.6904941255107
				]
				point
				[
					x	287.68851175797005
					y	-167.84893282273856
				]
				point
				[
					x	292.58852905999595
					y	-175.2889364310731
				]
				point
				[
					x	295.8345817586813
					y	-185.0536957839559
				]
				point
				[
					x	297.1775210073547
					y	-197.1173438870417
				]
				point
				[
					x	296.34109444809854
					y	-211.37523272300473
				]
				point
				[
					x	293.03493831479005
					y	-227.6359748530309
				]
				point
				[
					x	286.9719539784761
					y	-245.61647224886184
				]
				point
				[
					x	277.8893523535956
					y	-264.94123455462096
				]
				point
				[
					x	265.572115612983
					y	-285.14719600469476
				]
				point
				[
					x	249.87711850792624
					y	-305.6949403925572
				]
				point
				[
					x	230.75575255530816
					y	-325.98673193929574
				]
				point
				[
					x	208.27269094567674
					y	-345.39105969821384
				]
				point
				[
					x	182.61849315710808
					y	-363.27260771442064
				]
				point
				[
					x	154.1141177796064
					y	-379.02577040246564
				]
				point
				[
					x	123.2060851101617
					y	-392.1091696065498
				]
				point
				[
					x	90.45194807621917
					y	-402.0782203293589
				]
				point
				[
					x	56.49677983936786
					y	-408.61273091740793
				]
				point
				[
					x	22.042421833994766
					y	-411.53685353039737
				]
				point
				[
					x	-12.187900597235537
					y	-410.8293993578629
				]
				point
				[
					x	-45.486434004239754
					y	-406.6235116784898
				]
				point
				[
					x	-77.19590847431212
					y	-399.19580818620034
				]
				point
				[
					x	-106.73965701188149
					y	-388.9461961945308
				]
				point
				[
					x	-133.64443598930464
					y	-376.3704710347632
				]
				point
				[
					x	-157.5544470086248
					y	-362.0284065694841
				]
				point
				[
					x	-178.2360875286898
					y	-346.5102726947076
				]
				point
				[
					x	-195.57395131542427
					y	-330.4045694080206
				]
				point
				[
					x	-209.55942747695187
					y	-314.2693115239423
				]
				point
				[
					x	-220.27381761009647
					y	-298.6085353701673
				]
				point
				[
					x	-227.8681652528538
					y	-283.8549498101088
				]
				point
				[
					x	-232.54198141944727
					y	-270.3589338835993
				]
				point
				[
					x	-234.5228047351172
					y	-258.3834827283061
				]
				point
				[
					x	-234.04812791996946
					y	-248.10427725008387
				]
				point
				[
					x	-231.350733661177
					y	-239.6138186367451
				]
				point
				[
					x	-226.64798416680978
					y	-232.92851107823094
				]
			]
		]
	]
	edge
	[
		source	2
		target	8
		graphics
		[
			width	3
			fill	"#000000"
			sourceArrow	"standard"
			targetArrow	"standard"
			Line
			[
				point
				[
					x	281.3481884093039
					y	-162.6904941255107
				]
				point
				[
					x	291.33335377253445
					y	-170.2912192886714
				]
				point
				[
					x	299.3719840876521
					y	-180.6451096304839
				]
				point
				[
					x	305.0202660373902
					y	-193.7410705654011
				]
				point
				[
					x	307.83039575590556
					y	-209.40930816203428
				]
				point
				[
					x	307.38598218484753
					y	-227.30461545936492
				]
				point
				[
					x	303.34633933567085
					y	-246.90520335406345
				]
				point
				[
					x	295.49484101418125
					y	-267.5303332529324
				]
				point
				[
					x	283.78436829725786
					y	-288.3778177895256
				]
				point
				[
					x	268.37186237369156
					y	-308.57941447992
				]
				point
				[
					x	249.63458722392002
					y	-327.26877548605074
				]
				point
				[
					x	228.16303393794715
					y	-343.6537209812098
				]
				point
				[
					x	204.7291153148223
					y	-357.08299859977404
				]
				point
				[
					x	180.23262160539784
					y	-367.09796194468225
				]
				point
				[
					x	155.63281183204074
					y	-373.4618606553755
				]
				point
				[
					x	131.87454341041186
					y	-376.1632425911876
				]
				point
				[
					x	109.81891018993839
					y	-375.39444321454414
				]
				point
				[
					x	90.18693081752777
					y	-371.51022565009913
				]
				point
				[
					x	73.52190758120229
					y	-364.97443746344817
				]
				point
				[
					x	60.17250394054295
					y	-356.3035712519218
				]
				point
				[
					x	50.29526105107673
					y	-346.0153568930011
				]
				point
				[
					x	43.872865546881975
					y	-334.5883949808783
				]
				point
				[
					x	40.7432935142891
					y	-322.43601541020274
				]
			]
		]
	]
	edge
	[
		source	2
		target	0
		graphics
		[
			width	3
			fill	"#000000"
			sourceArrow	"standard"
			targetArrow	"standard"
			Line
			[
				point
				[
					x	281.3481884093039
					y	-162.6904941255107
				]
				point
				[
					x	266.153816626446
					y	-165.50646949259396
				]
				point
				[
					x	249.7202170488019
					y	-169.88348510919025
				]
				point
				[
					x	232.18679668053625
					y	-175.44752793320072
				]
				point
				[
					x	154.22068253347518
					y	-202.02508268884793
				]
				point
				[
					x	133.69418094258847
					y	-208.18524350292392
				]
				point
				[
					x	113.15949168935596
					y	-213.7415487069487
				]
				point
				[
					x	92.82033249522064
					y	-218.61069478750733
				]
				point
				[
					x	72.48753388896098
					y	-221.59726933431625
				]
				point
				[
					x	52.36797012255653
					y	-221.4758778778736
				]
				point
				[
					x	33.2296720739315
					y	-218.323975389128
				]
				point
				[
					x	15.75543334163748
					y	-212.40891210923863
				]
				point
				[
					x	0.4879506625039703
					y	-204.14596638868406
				]
				point
				[
					x	-12.20511427283393
					y	-194.0431628286189
				]
				point
				[
					x	-22.143624911444657
					y	-182.64271533547114
				]
				point
				[
					x	-29.326618193261922
					y	-170.4683248920171
				]
				point
				[
					x	-33.90777758838201
					y	-157.98516771161195
				]
				point
				[
					x	-36.16086534238043
					y	-145.576068835816
				]
			]
		]
	]
	edge
	[
		source	3
		target	11
		graphics
		[
			width	2
			fill	"#000000"
			sourceArrow	"standard"
			targetArrow	"standard"
			Line
			[
				point
				[
					x	230.31215603054474
					y	-229.3061507778673
				]
				point
				[
					x	233.56505146288197
					y	-233.82421483328346
				]
				point
				[
					x	235.47091981183243
					y	-239.6393981970491
				]
				point
				[
					x	235.9269661220346
					y	-246.75818793603278
				]
				point
				[
					x	234.81597121847963
					y	-255.15526740336037
				]
				point
				[
					x	232.00865768005977
					y	-264.7705254271714
				]
				point
				[
					x	227.36731541966736
					y	-275.50631532860905
				]
				point
				[
					x	220.75070324700022
					y	-287.2251912924102
				]
				point
				[
					x	212.02017838911533
					y	-299.7483898553148
				]
				point
				[
					x	201.04692889495823
					y	-312.8553499555561
				]
				point
				[
					x	187.72009685315197
					y	-326.2845702450333
				]
				point
				[
					x	171.95548815118852
					y	-339.73608200593696
				]
				point
				[
					x	153.70447388663473
					y	-352.87576623983944
				]
				point
				[
					x	132.96260804256505
					y	-365.3416627003894
				]
				point
				[
					x	109.77742531632161
					y	-376.75230811328936
				]
				point
				[
					x	84.25485187199892
					y	-386.7170052799518
				]
				point
				[
					x	56.5636690723635
					y	-394.8477725079905
				]
				point
				[
					x	26.937522373902887
					y	-400.77256550989017
				]
				point
				[
					x	-4.3259326665817035
					y	-404.1492157932832
				]
				point
				[
					x	-36.86900980184965
					y	-404.6794061698384
				]
				point
				[
					x	-70.2811752790596
					y	-402.1219205008259
				]
				point
				[
					x	-104.10930262073049
					y	-396.3043740694253
				]
				point
				[
					x	-137.87064656662835
					y	-387.1326617718207
				]
				point
				[
					x	-171.06797328364775
					y	-374.59745670196645
				]
				point
				[
					x	-203.20610360640978
					y	-358.77724806267815
				]
				point
				[
					x	-233.80899456195442
					y	-339.83761425411393
				]
				point
				[
					x	-262.4364165076933
					y	-318.02666800274466
				]
				point
				[
					x	-288.6992876435808
					y	-293.6668646017889
				]
				point
				[
					x	-312.27280592564057
					y	-267.1436087099266
				]
				point
				[
					x	-332.9066643032311
					y	-238.89130721152168
				]
				point
				[
					x	-350.4318354560767
					y	-209.37767608979618
				]
				point
				[
					x	-364.7636480355137
					y	-179.0872042708963
				]
				point
				[
					x	-375.9011257827491
					y	-148.50470011088325
				]
				point
				[
					x	-383.9228011529072
					y	-118.09979734076181
				]
				point
				[
					x	-388.97942556572673
					y	-88.31318474614585
				]
				point
				[
					x	-391.2841627136248
					y	-59.545161400102565
				]
				point
				[
					x	-391.10095885617375
					y	-32.14692457378959
				]
				point
				[
					x	-388.7318305895417
					y	-6.414789838317952
				]
				point
				[
					x	-384.5037984199075
					y	17.412658980871143
				]
				point
				[
					x	-378.7561312440543
					y	39.15467235330837
				]
				point
				[
					x	-371.8284641696938
					y	58.68601857128779
				]
				point
				[
					x	-364.05022383238787
					y	75.93268164299302
				]
				point
				[
					x	-355.73165577608495
					y	90.86606816524554
				]
				point
				[
					x	-347.15661074900044
					y	103.49623717929913
				]
				point
				[
					x	-338.57712183586574
					y	113.86464981035496
				]
				point
				[
					x	-330.2097001144324
					y	122.03688919265413
				]
				point
				[
					x	-322.23319764730974
					y	128.09573434329488
				]
				point
				[
					x	-314.78803464790747
					y	132.13489281612917
				]
				point
				[
					x	-307.97656147281833
					y	134.2536138383379
				]
				point
				[
					x	-301.86432253311744
					y	134.55232249531122
				]
				point
				[
					x	-296.4820037797558
					y	133.1293409986726
				]
			]
		]
	]
	edge
	[
		source	3
		target	8
		graphics
		[
			width	2
			fill	"#000000"
			sourceArrow	"standard"
			targetArrow	"standard"
			Line
			[
				point
				[
					x	230.31215603054474
					y	-229.3061507778673
				]
				point
				[
					x	239.8697281031074
					y	-241.23560647342663
				]
				point
				[
					x	246.4720479788615
					y	-255.39094802466744
				]
				point
				[
					x	249.5269730806914
					y	-271.5011090312301
				]
				point
				[
					x	248.5539904909439
					y	-289.081021829207
				]
				point
				[
					x	243.25046947037677
					y	-307.4343161310468
				]
				point
				[
					x	233.55465168196565
					y	-325.6909685851845
				]
				point
				[
					x	219.69271567861267
					y	-342.8786481669129
				]
				point
				[
					x	202.1969774700929
					y	-358.01914623169824
				]
				point
				[
					x	181.88593776792666
					y	-370.23473046471736
				]
				point
				[
					x	159.8040129466272
					y	-378.845620553636
				]
				point
				[
					x	137.1275550725937
					y	-383.4405955696738
				]
				point
				[
					x	115.05152919530906
					y	-383.9082285782123
				]
				point
				[
					x	94.67552651044495
					y	-380.4250179897389
				]
				point
				[
					x	76.9073896068578
					y	-373.40618205199775
				]
				point
				[
					x	62.398010075316165
					y	-363.43231947453535
				]
				point
				[
					x	51.51362119897872
					y	-351.1685543991669
				]
				point
				[
					x	44.34449439063073
					y	-337.2916691946303
				]
				point
				[
					x	40.7432935142891
					y	-322.43601541020274
				]
			]
		]
	]
	edge
	[
		source	3
		target	7
		graphics
		[
			width	2
			fill	"#000000"
			sourceArrow	"standard"
			targetArrow	"standard"
			Line
			[
				point
				[
					x	230.31215603054474
					y	-229.3061507778673
				]
				point
				[
					x	238.0603768308805
					y	-239.16830762104388
				]
				point
				[
					x	243.31373468011674
					y	-251.10688362926396
				]
				point
				[
					x	245.65890557745675
					y	-264.9993721272452
				]
				point
				[
					x	244.72014936077156
					y	-280.5777243349531
				]
				point
				[
					x	240.1955591711271
					y	-297.4216259913572
				]
				point
				[
					x	231.89729476076914
					y	-314.96797569641956
				]
				point
				[
					x	219.79075577740846
					y	-332.53827441546764
				]
				point
				[
					x	204.0262997770162
					y	-349.3831742975349
				]
				point
				[
					x	184.9569378814731
					y	-364.74051417987937
				]
				point
				[
					x	163.136741680981
					y	-377.90035996319045
				]
				point
				[
					x	139.2973946908669
					y	-388.2685743558663
				]
				point
				[
					x	114.30393501113831
					y	-395.41988946886005
				]
				point
				[
					x	89.0944575210585
					y	-399.1326711680243
				]
				point
				[
					x	64.61146823252328
					y	-399.40041519227316
				]
				point
				[
					x	41.73398207349938
					y	-396.4189135456457
				]
				point
				[
					x	21.219010490786577
					y	-390.5520895161812
				]
				point
				[
					x	3.658985036798674
					y	-382.2828038002411
				]
				point
				[
					x	-10.541476425238747
					y	-372.15680589089783
				]
				point
				[
					x	-21.16940565150893
					y	-360.7281821284689
				]
				point
				[
					x	-28.190656695447217
					y	-348.51331016916174
				]
				point
				[
					x	-31.72487406145604
					y	-335.95796575309805
				]
				point
				[
					x	-32.01323655353206
					y	-323.41946862452113
				]
			]
		]
	]
	edge
	[
		source	3
		target	5
		graphics
		[
			width	3
			fill	"#000000"
			sourceArrow	"standard"
			targetArrow	"standard"
			Line
			[
				point
				[
					x	230.31215603054474
					y	-229.3061507778673
				]
				point
				[
					x	235.78456602317954
					y	-236.76855468906675
				]
				point
				[
					x	239.0435857639025
					y	-246.25007678244032
				]
				point
				[
					x	239.81595580876538
					y	-257.7203052012236
				]
				point
				[
					x	237.81643927685255
					y	-271.0499901902741
				]
				point
				[
					x	232.7644147345671
					y	-286.00225476956376
				]
				point
				[
					x	224.40580385578048
					y	-302.2292023256254
				]
				point
				[
					x	212.539084265997
					y	-319.27561427798554
				]
				point
				[
					x	197.04327660576703
					y	-336.59112008033793
				]
				point
				[
					x	177.90504836892404
					y	-353.55157474054266
				]
				point
				[
					x	155.24160227929548
					y	-369.4894142759668
				]
				point
				[
					x	129.31596018794326
					y	-383.73157408084194
				]
				point
				[
					x	100.54171287577927
					y	-395.6423214443606
				]
				point
				[
					x	69.47529577165982
					y	-404.6672945448071
				]
				point
				[
					x	36.79527787915164
					y	-410.3743859074609
				]
				point
				[
					x	3.269818409085715
					y	-412.4870401449864
				]
				point
				[
					x	-30.284920198658767
					y	-410.9061361085893
				]
				point
				[
					x	-63.05130668668665
					y	-405.71784373117566
				]
				point
				[
					x	-94.25689409951323
					y	-397.1865058893511
				]
				point
				[
					x	-123.21634843696897
					y	-385.7334182874876
				]
				point
				[
					x	-149.36451580657757
					y	-371.9040518172753
				]
				point
				[
					x	-172.27777902632567
					y	-356.32750257371833
				]
				point
				[
					x	-191.68247909338896
					y	-339.672580849685
				]
				point
				[
					x	-207.45084500947868
					y	-322.6049087011337
				]
				point
				[
					x	-219.58631293052824
					y	-305.74876404675615
				]
				point
				[
					x	-228.20112189644794
					y	-289.65636617413145
				]
				point
				[
					x	-233.4895523004043
					y	-274.78607122455355
				]
				point
				[
					x	-235.70013527558214
					y	-261.4897600376654
				]
				point
				[
					x	-235.10970173976085
					y	-250.0087285637497
				]
				point
				[
					x	-232.0014037103799
					y	-240.47673222310317
				]
				point
				[
					x	-226.64798416680978
					y	-232.92851107823094
				]
			]
		]
	]
	edge
	[
		source	3
		target	4
		graphics
		[
			width	3
			fill	"#000000"
			sourceArrow	"standard"
			targetArrow	"standard"
			Line
			[
				point
				[
					x	230.31215603054474
					y	-229.3061507778673
				]
				point
				[
					x	235.1376957826852
					y	-235.898724178952
				]
				point
				[
					x	238.02387579536114
					y	-244.2926382926497
				]
				point
				[
					x	238.7575275846634
					y	-254.47556485700838
				]
				point
				[
					x	237.1099273537207
					y	-266.36180019565916
				]
				point
				[
					x	232.84700931685387
					y	-279.78528109891386
				]
				point
				[
					x	225.74337856669143
					y	-294.4953975085824
				]
				point
				[
					x	215.59961997931836
					y	-310.15666633972904
				]
				point
				[
					x	202.26192718517646
					y	-326.35327902468805
				]
				point
				[
					x	185.6426113749191
					y	-342.5993181872903
				]
				point
				[
					x	165.73966078844487
					y	-358.35504151213576
				]
				point
				[
					x	142.6532825305461
					y	-373.04906878464266
				]
				point
				[
					x	116.59733772305533
					y	-386.1056315946509
				]
				point
				[
					x	87.90382673864512
					y	-396.9753377771852
				]
				point
				[
					x	57.01910514938278
					y	-405.1672711068018
				]
				point
				[
					x	24.491278559545048
					y	-410.27980400237743
				]
				point
				[
					x	-9.05084693287261
					y	-412.0273441700262
				]
				point
				[
					x	-42.9259141815114
					y	-410.2604244765531
				]
				point
				[
					x	-76.43305514675787
					y	-404.97708361701183
				]
				point
				[
					x	-108.88698727012806
					y	-396.3243170699287
				]
				point
				[
					x	-139.65204938494162
					y	-384.5893927694247
				]
				point
				[
					x	-168.17217053411542
					y	-370.1818777526156
				]
				point
				[
					x	-193.9942512339523
					y	-353.608156582094
				]
				point
				[
					x	-216.78322067937896
					y	-335.44090682220695
				]
				point
				[
					x	-236.32799081005354
					y	-316.28634446513263
				]
				point
				[
					x	-252.5385139084427
					y	-296.75203617399274
				]
				point
				[
					x	-265.43502640172045
					y	-277.4177295667049
				]
				point
				[
					x	-275.1312208030229
					y	-258.81106071734797
				]
				point
				[
					x	-281.8134695394968
					y	-241.38927173044297
				]
				point
				[
					x	-285.7183183949709
					y	-225.52732827963735
				]
				point
				[
					x	-287.1103070793684
					y	-211.51216944173626
				]
				point
				[
					x	-286.261824062909
					y	-199.54232175608988
				]
				point
				[
					x	-283.43624006717033
					y	-189.7318012068991
				]
				point
				[
					x	-278.87506544676273
					y	-182.11711045179592
				]
				point
				[
					x	-272.7894037491956
					y	-176.66618579161758
				]
			]
		]
	]
	edge
	[
		source	3
		target	10
		graphics
		[
			width	3
			fill	"#000000"
			sourceArrow	"standard"
			targetArrow	"standard"
			Line
			[
				point
				[
					x	230.31215603054474
					y	-229.3061507778673
				]
				point
				[
					x	237.27537751293679
					y	-238.4942611570474
				]
				point
				[
					x	241.6758038399768
					y	-249.90200185201525
				]
				point
				[
					x	243.1261158068702
					y	-263.44077869931044
				]
				point
				[
					x	241.2546714514004
					y	-278.87765418347317
				]
				point
				[
					x	235.73801143837343
					y	-295.8263503829894
				]
				point
				[
					x	226.33960092966421
					y	-313.75182586079916
				]
				point
				[
					x	212.9507066047425
					y	-331.9907896954944
				]
				point
				[
					x	195.62772741819984
					y	-349.788757116964
				]
				point
				[
					x	174.61955378762605
					y	-366.35184999303544
				]
				point
				[
					x	150.37898594518398
					y	-380.9088742142289
				]
				point
				[
					x	123.55402604071571
					y	-392.77683096578954
				]
				point
				[
					x	94.95776919083373
					y	-401.4215640325023
				]
				point
				[
					x	65.51912247875887
					y	-406.50520400606393
				]
				point
				[
					x	36.219920857823254
					y	-407.91362713460074
				]
				point
				[
					x	8.026405241984826
					y	-405.76008105431043
				]
				point
				[
					x	-18.17609219478244
					y	-400.3648486228114
				]
				point
				[
					x	-41.63723808152402
					y	-392.21451820533053
				]
				point
				[
					x	-61.77883427752791
					y	-381.9073170486455
				]
				point
				[
					x	-78.21242261863384
					y	-370.092497311094
				]
				point
				[
					x	-90.73803388733164
					y	-357.4117677221351
				]
				point
				[
					x	-99.3274158169819
					y	-344.44943973848336
				]
				point
				[
					x	-104.09667944180583
					y	-331.695773293139
				]
				point
				[
					x	-105.27371388508622
					y	-319.5255272174566
				]
				point
				[
					x	-103.16509503987692
					y	-308.1914391501055
				]
			]
		]
	]
	edge
	[
		source	3
		target	6
		graphics
		[
			width	3
			fill	"#000000"
			sourceArrow	"standard"
			targetArrow	"standard"
			Line
			[
				point
				[
					x	230.31215603054474
					y	-229.3061507778673
				]
				point
				[
					x	236.261259041423
					y	-237.21209105084884
				]
				point
				[
					x	240.0086699828941
					y	-247.09475916006122
				]
				point
				[
					x	241.26524758995382
					y	-258.91287783776903
				]
				point
				[
					x	239.7385384359078
					y	-272.52320810012753
				]
				point
				[
					x	235.1514653378448
					y	-287.67216847040436
				]
				point
				[
					x	227.26605436982942
					y	-303.99409543868387
				]
				point
				[
					x	215.91056674046115
					y	-321.0178349403624
				]
				point
				[
					x	201.0074752178585
					y	-338.1828254394547
				]
				point
				[
					x	182.59900905520558
					y	-354.86494179050004
				]
				point
				[
					x	160.86666780396828
					y	-370.4111788935888
				]
				point
				[
					x	136.14131704630648
					y	-384.1809207235679
				]
				point
				[
					x	108.90128961429028
					y	-395.5902938307823
				]
				point
				[
					x	79.75726910589552
					y	-404.15520641984676
				]
				point
				[
					x	49.42444670225414
					y	-409.5283556338633
				]
				point
				[
					x	18.684233099799474
					y	-411.52588288584184
				]
				point
				[
					x	-11.660655674941586
					y	-410.1404644289693
				]
				point
				[
					x	-40.83293721076576
					y	-405.53928206013904
				]
				point
				[
					x	-68.12429294649408
					y	-398.0472421336829
				]
				point
				[
					x	-92.93121622147528
					y	-388.1176549340618
				]
				point
				[
					x	-114.77993404657181
					y	-376.294027664452
				]
				point
				[
					x	-133.3388033912747
					y	-363.1674361643233
				]
				point
				[
					x	-148.41832352740084
					y	-349.33403895373516
				]
				point
				[
					x	-159.96043399633334
					y	-335.3567469407841
				]
				point
				[
					x	-168.01985157826394
					y	-321.73404426667196
				]
				point
				[
					x	-172.74072341447604
					y	-308.8777112048079
				]
				point
				[
					x	-174.33184230560718
					y	-297.0999670643862
				]
				point
				[
					x	-173.04318710258474
					y	-286.6095149535941
				]
				point
				[
					x	-169.1457770369603
					y	-277.51523581699604
				]
			]
		]
	]
	edge
	[
		source	4
		target	8
		graphics
		[
			width	3
			fill	"#000000"
			sourceArrow	"standard"
			targetArrow	"standard"
			Line
			[
				point
				[
					x	-272.7894037491956
					y	-176.66618579161758
				]
				point
				[
					x	-281.49490495543455
					y	-184.2274025840984
				]
				point
				[
					x	-288.1331470905978
					y	-194.51862183094843
				]
				point
				[
					x	-292.3032864160368
					y	-207.53346915478244
				]
				point
				[
					x	-293.5890166681499
					y	-223.1189184982502
				]
				point
				[
					x	-291.58902233969906
					y	-240.95950213431382
				]
				point
				[
					x	-285.9565822628677
					y	-260.57370596536526
				]
				point
				[
					x	-276.44471878915806
					y	-281.3257992784885
				]
				point
				[
					x	-262.95132511840137
					y	-302.4549271523225
				]
				point
				[
					x	-245.55744308390993
					y	-323.1210434255273
				]
				point
				[
					x	-224.55175332771122
					y	-342.4644798318562
				]
				point
				[
					x	-200.4356303987073
					y	-359.6731771498551
				]
				point
				[
					x	-173.90573764790616
					y	-374.0495213379341
				]
				point
				[
					x	-145.81465677636098
					y	-385.06794486634476
				]
				point
				[
					x	-117.1137378429358
					y	-392.41531860709665
				]
				point
				[
					x	-88.78538171971847
					y	-396.00861423862113
				]
				point
				[
					x	-61.77362383223797
					y	-395.9878807979773
				]
				point
				[
					x	-36.921814318848575
					y	-392.68647482884046
				]
				point
				[
					x	-14.924472315008474
					y	-386.5838632251784
				]
				point
				[
					x	3.7024751304681724
					y	-378.2485046840849
				]
				point
				[
					x	18.63214169708157
					y	-368.27897821594416
				]
				point
				[
					x	29.719839715878173
					y	-357.25072875544595
				]
				point
				[
					x	36.983025265122826
					y	-345.6739222642964
				]
				point
				[
					x	40.573016602469075
					y	-333.96548878967775
				]
				point
				[
					x	40.7432935142891
					y	-322.43601541020274
				]
			]
		]
	]
	edge
	[
		source	4
		target	7
		graphics
		[
			width	3
			fill	"#000000"
			sourceArrow	"standard"
			targetArrow	"standard"
			Line
			[
				point
				[
					x	-272.7894037491956
					y	-176.66618579161758
				]
				point
				[
					x	-282.4007274227383
					y	-184.72696483806405
				]
				point
				[
					x	-289.97782439896923
					y	-195.36914251443986
				]
				point
				[
					x	-295.08680941480776
					y	-208.55872081199797
				]
				point
				[
					x	-297.2996098550462
					y	-224.10879696294077
				]
				point
				[
					x	-296.22871656369483
					y	-241.6652182998193
				]
				point
				[
					x	-291.5694532580304
					y	-260.70756597858184
				]
				point
				[
					x	-283.14505578001825
					y	-280.5682762960767
				]
				point
				[
					x	-270.94795811823644
					y	-300.4705267983549
				]
				point
				[
					x	-255.16988089486892
					y	-319.582608160695
				]
				point
				[
					x	-236.2140308806145
					y	-337.0833875493245
				]
				point
				[
					x	-214.6850247007571
					y	-352.2308762292643
				]
				point
				[
					x	-191.3556879947964
					y	-364.4245864628705
				]
				point
				[
					x	-167.11390333218858
					y	-373.2528028933927
				]
				point
				[
					x	-142.8962368820552
					y	-378.51816200529936
				]
				point
				[
					x	-119.61729984350727
					y	-380.2385854362623
				]
				point
				[
					x	-98.10418691363382
					y	-378.62481368985596
				]
				point
				[
					x	-79.04388211502814
					y	-374.03956335267355
				]
				point
				[
					x	-62.9487208149564
					y	-366.945867184657
				]
				point
				[
					x	-50.1416359985138
					y	-357.85301655392055
				]
				point
				[
					x	-40.759821275536396
					y	-347.2677316704984
				]
				point
				[
					x	-34.77322719472199
					y	-335.6561410992495
				]
				point
				[
					x	-32.01323655353206
					y	-323.41946862452113
				]
			]
		]
	]
	edge
	[
		source	4
		target	5
		graphics
		[
			width	3
			fill	"#000000"
			sourceArrow	"standard"
			targetArrow	"standard"
			Line
			[
				point
				[
					x	-272.7894037491956
					y	-176.66618579161758
				]
				point
				[
					x	-291.07345662879806
					y	-190.09062979933233
				]
				point
				[
					x	-306.46366442726077
					y	-205.0770218376874
				]
				point
				[
					x	-317.6379942565955
					y	-220.85272872353622
				]
				point
				[
					x	-323.65108832159433
					y	-236.37333895447577
				]
				point
				[
					x	-324.0553178801749
					y	-250.38682238215304
				]
				point
				[
					x	-318.95541552218606
					y	-261.579228741637
				]
				point
				[
					x	-308.97787877096505
					y	-268.7714276094985
				]
				point
				[
					x	-295.1563855621193
					y	-271.11822218756436
				]
				point
				[
					x	-278.7589631744464
					y	-268.25969438194124
				]
				point
				[
					x	-261.10104400076244
					y	-260.389721997071
				]
				point
				[
					x	-243.39189134137817
					y	-248.23092458557687
				]
				point
				[
					x	-226.64798416680978
					y	-232.92851107823094
				]
			]
		]
	]
	edge
	[
		source	5
		target	8
		graphics
		[
			width	3
			fill	"#000000"
			sourceArrow	"standard"
			targetArrow	"standard"
			Line
			[
				point
				[
					x	-226.64798416680978
					y	-232.92851107823094
				]
				point
				[
					x	-234.22506491736
					y	-242.92558809568328
				]
				point
				[
					x	-239.2445938170447
					y	-254.98679342135398
				]
				point
				[
					x	-241.2911237662841
					y	-268.98245055942175
				]
				point
				[
					x	-239.98889280399595
					y	-284.63510364473916
				]
				point
				[
					x	-235.03889547171414
					y	-301.5132631714728
				]
				point
				[
					x	-226.2598739869115
					y	-319.041769138604
				]
				point
				[
					x	-213.6280135892604
					y	-336.53046234528017
				]
				point
				[
					x	-197.30876494484392
					y	-353.2203062663058
				]
				point
				[
					x	-177.67408190919846
					y	-368.3430903009005
				]
				point
				[
					x	-155.2997510358489
					y	-381.18796659233533
				]
				point
				[
					x	-130.9403129352284
					y	-391.1660573828262
				]
				point
				[
					x	-105.48282040438669
					y	-397.86386257881213
				]
				point
				[
					x	-79.88450156086864
					y	-401.0775211415687
				]
				point
				[
					x	-55.102359097450574
					y	-400.82298275525335
				]
				point
				[
					x	-32.02409445779052
					y	-397.3212021155929
				]
				point
				[
					x	-11.409187736457849
					y	-390.9616496113878
				]
				point
				[
					x	6.153291664458722
					y	-382.25079104504835
				]
				point
				[
					x	20.266864133975705
					y	-371.7540384640283
				]
				point
				[
					x	30.729997113078337
					y	-360.0397650187798
				]
				point
				[
					x	37.52167027151745
					y	-347.6325139425575
				]
				point
				[
					x	40.77488398181151
					y	-334.98004600788516
				]
				point
				[
					x	40.7432935142891
					y	-322.43601541020274
				]
			]
		]
	]
	edge
	[
		source	6
		target	7
		graphics
		[
			width	2
			fill	"#000000"
			sourceArrow	"standard"
			targetArrow	"standard"
			Line
			[
				point
				[
					x	-169.1457770369603
					y	-277.51523581699604
				]
				point
				[
					x	-177.62181345221776
					y	-295.1448340345329
				]
				point
				[
					x	-181.9722632846627
					y	-314.0534367900279
				]
				point
				[
					x	-181.44486678395148
					y	-333.37670861679584
				]
				point
				[
					x	-175.67652401735356
					y	-352.0076525089347
				]
				point
				[
					x	-164.80207584814167
					y	-368.67709727596844
				]
				point
				[
					x	-149.49834587148254
					y	-382.10131645215614
				]
				point
				[
					x	-130.9403129352284
					y	-391.1660573828262
				]
				point
				[
					x	-110.66495974690831
					y	-395.1005418080255
				]
				point
				[
					x	-90.36355866532442
					y	-393.59491044096217
				]
				point
				[
					x	-71.64511217488143
					y	-386.83149615448764
				]
				point
				[
					x	-55.82288618822329
					y	-375.42785579659727
				]
				point
				[
					x	-43.76862425130256
					y	-360.3162129237581
				]
				point
				[
					x	-35.85884322623383
					y	-342.5990733113603
				]
				point
				[
					x	-32.01323655353206
					y	-323.41946862452113
				]
			]
		]
	]
	edge
	[
		source	6
		target	8
		graphics
		[
			width	2
			fill	"#000000"
			sourceArrow	"standard"
			targetArrow	"standard"
			Line
			[
				point
				[
					x	-169.1457770369603
					y	-277.51523581699604
				]
				point
				[
					x	-175.5660827477214
					y	-291.3908970429256
				]
				point
				[
					x	-178.5325284079932
					y	-306.75583624127137
				]
				point
				[
					x	-177.5284313991504
					y	-323.2030608533235
				]
				point
				[
					x	-172.19833193270748
					y	-340.13917423664066
				]
				point
				[
					x	-162.4132796569639
					y	-356.8032738409107
				]
				point
				[
					x	-148.32459124514227
					y	-372.3200209123885
				]
				point
				[
					x	-130.3936220287466
					y	-385.78252944533114
				]
				point
				[
					x	-109.38659994098771
					y	-396.35324966482324
				]
				point
				[
					x	-86.32886116692318
					y	-403.36531547670546
				]
				point
				[
					x	-62.42092894557724
					y	-406.40491433555104
				]
				point
				[
					x	-38.92753458914017
					y	-405.3582412407877
				]
				point
				[
					x	-17.057141991895396
					y	-400.4140809803125
				]
				point
				[
					x	2.1483358315893457
					y	-392.023002240529
				]
				point
				[
					x	17.89677325645958
					y	-380.8236191175615
				]
				point
				[
					x	29.691836693442017
					y	-367.552659266356
				]
				point
				[
					x	37.33974694064481
					y	-352.9571504676469
				]
				point
				[
					x	40.92195182716417
					y	-337.72399699979246
				]
				point
				[
					x	40.7432935142891
					y	-322.43601541020274
				]
			]
		]
	]
	edge
	[
		source	6
		target	5
		graphics
		[
			width	3
			fill	"#000000"
			sourceArrow	"standard"
			targetArrow	"standard"
			Line
			[
				point
				[
					x	-169.1457770369603
					y	-277.51523581699604
				]
				point
				[
					x	-182.06556496376984
					y	-296.15930636359695
				]
				point
				[
					x	-196.6257968536703
					y	-311.9532954011853
				]
				point
				[
					x	-212.09025485306287
					y	-323.5545502327972
				]
				point
				[
					x	-227.44075099631044
					y	-329.9895257829773
				]
				point
				[
					x	-241.43795491390352
					y	-330.77654662331327
				]
				point
				[
					x	-252.76554503177945
					y	-325.9844003089526
				]
				point
				[
					x	-260.2277111566104
					y	-316.2071286597518
				]
				point
				[
					x	-262.9513251184015
					y	-302.4549271523224
				]
				point
				[
					x	-260.5419522331544
					y	-285.98551415503823
				]
				point
				[
					x	-253.15745147820624
					y	-268.1191288607727
				]
				point
				[
					x	-241.48712737446155
					y	-250.0843297845232
				]
				point
				[
					x	-226.64798416680978
					y	-232.92851107823094
				]
			]
		]
	]
	edge
	[
		source	6
		target	4
		graphics
		[
			width	3
			fill	"#000000"
			sourceArrow	"standard"
			targetArrow	"standard"
			Line
			[
				point
				[
					x	-169.1457770369603
					y	-277.51523581699604
				]
				point
				[
					x	-180.93093977786947
					y	-293.1279186676414
				]
				point
				[
					x	-195.7435192846304
					y	-305.6598443084046
				]
				point
				[
					x	-213.16001696217597
					y	-314.0462970631859
				]
				point
				[
					x	-232.362914098492
					y	-317.45724856636605
				]
				point
				[
					x	-252.1623595226835
					y	-315.4309285717611
				]
				point
				[
					x	-271.10719252304773
					y	-307.98061889516896
				]
				point
				[
					x	-287.668595288643
					y	-295.64003329160096
				]
				point
				[
					x	-300.4571408378597
					y	-279.4220427459486
				]
				point
				[
					x	-308.42236798391764
					y	-260.68787694651905
				]
				point
				[
					x	-310.9889847403538
					y	-240.95119814152136
				]
				point
				[
					x	-308.10405881990505
					y	-221.66226216727662
				]
				point
				[
					x	-300.1966733190448
					y	-204.02309450831632
				]
				point
				[
					x	-288.0742065468183
					y	-188.8735905142578
				]
				point
				[
					x	-272.7894037491956
					y	-176.66618579161758
				]
			]
		]
	]
	edge
	[
		source	7
		target	8
		graphics
		[
			width	3
			fill	"#000000"
			sourceArrow	"standard"
			targetArrow	"standard"
			Line
			[
				point
				[
					x	-32.01323655353206
					y	-323.41946862452113
				]
				point
				[
					x	-32.9213592087859
					y	-346.08436659171656
				]
				point
				[
					x	-30.803799681081184
					y	-367.4611386598695
				]
				point
				[
					x	-25.44009515223283
					y	-386.0344864628421
				]
				point
				[
					x	-17.057141991895573
					y	-400.4140809803125
				]
				point
				[
					x	-6.354532516644252
					y	-409.4692049294403
				]
				point
				[
					x	5.57527132093455
					y	-412.46232112727336
				]
				point
				[
					x	17.419815169740094
					y	-409.1478460269651
				]
				point
				[
					x	27.873762103755205
					y	-399.8067479750976
				]
				point
				[
					x	35.86498430865061
					y	-385.2058230096283
				]
				point
				[
					x	40.724707393191444
					y	-366.49428468632215
				]
				point
				[
					x	42.26369729604815
					y	-345.0680868788239
				]
				point
				[
					x	40.7432935142891
					y	-322.43601541020274
				]
			]
		]
	]
	edge
	[
		source	7
		target	5
		graphics
		[
			width	3
			fill	"#000000"
			sourceArrow	"standard"
			targetArrow	"standard"
			Line
			[
				point
				[
					x	-32.01323655353206
					y	-323.41946862452113
				]
				point
				[
					x	-35.240318037829894
					y	-338.3640410496559
				]
				point
				[
					x	-42.12180747998845
					y	-352.41844461158865
				]
				point
				[
					x	-52.82524217533047
					y	-364.9466485516995
				]
				point
				[
					x	-67.2772065517367
					y	-375.26084374656733
				]
				point
				[
					x	-85.1225796730073
					y	-382.6758367892277
				]
				point
				[
					x	-105.71356058976674
					y	-386.58378839221086
				]
				point
				[
					x	-128.13579789563497
					y	-386.53832150080854
				]
				point
				[
					x	-151.27324936700424
					y	-382.3319641260243
				]
				point
				[
					x	-173.90573764790648
					y	-374.049521337934
				]
				point
				[
					x	-194.8255481916728
					y	-362.0833226459478
				]
				point
				[
					x	-212.95431082356222
					y	-347.10390114874104
				]
				point
				[
					x	-227.44075099631056
					y	-329.98952578297724
				]
				point
				[
					x	-237.72418209721295
					y	-311.7272251163415
				]
				point
				[
					x	-243.55657509550656
					y	-293.3037983022681
				]
				point
				[
					x	-244.98515061948834
					y	-275.60631066059904
				]
				point
				[
					x	-242.30491238790634
					y	-259.34790571840284
				]
				point
				[
					x	-235.99443000808063
					y	-245.02802553181897
				]
				point
				[
					x	-226.64798416680978
					y	-232.92851107823094
				]
			]
		]
	]
	edge
	[
		source	9
		target	3
		graphics
		[
			width	2
			fill	"#000000"
			sourceArrow	"standard"
			targetArrow	"standard"
			Line
			[
				point
				[
					x	108.04055478465261
					y	-306.5162940560004
				]
				point
				[
					x	116.33883140628782
					y	-324.2302545697205
				]
				point
				[
					x	128.23656556149976
					y	-339.5568421009387
				]
				point
				[
					x	143.53981205368746
					y	-351.3667484068548
				]
				point
				[
					x	161.62057129075706
					y	-358.67871340702675
				]
				point
				[
					x	181.41035992543112
					y	-360.79468894568845
				]
				point
				[
					x	201.48672217378194
					y	-357.4272964400528
				]
				point
				[
					x	220.24350753463486
					y	-348.7822349100384
				]
				point
				[
					x	236.1117560438949
					y	-335.562825877135
				]
				point
				[
					x	247.78201972750625
					y	-318.8833594897173
				]
				point
				[
					x	254.378167480997
					y	-300.1056087857749
				]
				point
				[
					x	255.5482292423277
					y	-280.6374388094445
				]
				point
				[
					x	251.4631838561495
					y	-261.7436397116443
				]
				point
				[
					x	242.73906456969317
					y	-244.41302789163427
				]
				point
				[
					x	230.31215603054474
					y	-229.3061507778673
				]
			]
		]
	]
	edge
	[
		source	9
		target	6
		graphics
		[
			width	2
			fill	"#000000"
			sourceArrow	"standard"
			targetArrow	"standard"
			Line
			[
				point
				[
					x	108.04055478465261
					y	-306.5162940560004
				]
				point
				[
					x	110.74356320325867
					y	-318.76336928232666
				]
				point
				[
					x	110.29789739992097
					y	-331.79905714022675
				]
				point
				[
					x	106.38428921945064
					y	-345.33367649944057
				]
				point
				[
					x	98.78047075680675
					y	-358.9627132352369
				]
				point
				[
					x	87.39675259354237
					y	-372.17648755526767
				]
				point
				[
					x	72.30816323846743
					y	-384.3861477222385
				]
				point
				[
					x	53.77786352557126
					y	-394.96534236695544
				]
				point
				[
					x	32.266399809966956
					y	-403.30411964945995
				]
				point
				[
					x	8.4224720310946
					y	-408.8688952703291
				]
				point
				[
					x	-16.9467166773611
					y	-411.2603644170603
				]
				point
				[
					x	-42.92416474365225
					y	-410.260607518026
				]
				point
				[
					x	-68.54597242126364
					y	-405.8617106988776
				]
				point
				[
					x	-92.87075261135365
					y	-398.2709314826964
				]
				point
				[
					x	-115.04646926380144
					y	-387.89127779940566
				]
				point
				[
					x	-134.36605137686584
					y	-375.280487787216
				]
				point
				[
					x	-150.30529269060003
					y	-361.0948629111973
				]
				point
				[
					x	-162.53987291778307
					y	-346.0264729247519
				]
				point
				[
					x	-170.94197713189303
					y	-330.7425756542067
				]
				point
				[
					x	-175.5600865184242
					y	-315.8348003925334
				]
				point
				[
					x	-176.5874454071894
					y	-301.78322454130847
				]
				point
				[
					x	-174.32523748424424
					y	-288.9375952748913
				]
				point
				[
					x	-169.1457770369603
					y	-277.51523581699604
				]
			]
		]
	]
	edge
	[
		source	9
		target	5
		graphics
		[
			width	2
			fill	"#000000"
			sourceArrow	"standard"
			targetArrow	"standard"
			Line
			[
				point
				[
					x	108.04055478465261
					y	-306.5162940560004
				]
				point
				[
					x	110.32867460157952
					y	-317.8155140005148
				]
				point
				[
					x	109.34479260211504
					y	-330.0029106267762
				]
				point
				[
					x	104.77836039916238
					y	-342.83063932661844
				]
				point
				[
					x	96.39557147742528
					y	-355.927599800213
				]
				point
				[
					x	84.072552198211
					y	-368.80543052498155
				]
				point
				[
					x	67.82828361968127
					y	-380.8794390895798
				]
				point
				[
					x	47.85253354821901
					y	-391.50481851327663
				]
				point
				[
					x	24.52341748919707
					y	-400.0262295586259
				]
				point
				[
					x	-1.5904214384742763
					y	-405.836342776195
				]
				point
				[
					x	-29.74645386627098
					y	-408.4367250278002
				]
				point
				[
					x	-59.06452943460263
					y	-407.4930890911737
				]
				point
				[
					x	-88.58031489601963
					y	-402.87687674142086
				]
				point
				[
					x	-117.3102790734363
					y	-394.68662850179095
				]
				point
				[
					x	-144.32026468293668
					y	-383.245444944751
				]
				point
				[
					x	-168.7888008910299
					y	-369.0745280455933
				]
				point
				[
					x	-190.0571311482168
					y	-352.8465236330797
				]
				point
				[
					x	-207.66028039038864
					y	-335.32535817364345
				]
				point
				[
					x	-221.33680061552005
					y	-317.30087278996007
				]
				point
				[
					x	-231.01833794435237
					y	-299.5265716948446
				]
				point
				[
					x	-236.8030976438949
					y	-282.66739367365307
				]
				point
				[
					x	-238.9191049151771
					y	-267.26206871826264
				]
				point
				[
					x	-237.68365758621243
					y	-253.701958226151
				]
				point
				[
					x	-233.4646611015046
					y	-242.22586442308798
				]
				point
				[
					x	-226.64798416680978
					y	-232.92851107823094
				]
			]
		]
	]
	edge
	[
		source	9
		target	10
		graphics
		[
			width	3
			fill	"#000000"
			sourceArrow	"standard"
			targetArrow	"standard"
			Line
			[
				point
				[
					x	108.04055478465261
					y	-306.5162940560004
				]
				point
				[
					x	111.47700577316203
					y	-321.41092307933627
				]
				point
				[
					x	111.28511352019405
					y	-337.0291237810615
				]
				point
				[
					x	107.04893636535364
					y	-352.8697886232915
				]
				point
				[
					x	98.54594786812046
					y	-368.2874142969922
				]
				point
				[
					x	85.80556137408186
					y	-382.52327415439936
				]
				point
				[
					x	69.14955334144209
					y	-394.76666730224196
				]
				point
				[
					x	49.20351968753601
					y	-404.23961995501094
				]
				point
				[
					x	26.87144298900892
					y	-410.29166737603117
				]
				point
				[
					x	3.271577341286721
					y	-412.4870261980369
				]
				point
				[
					x	-20.36014144557102
					y	-410.66627741614207
				]
				point
				[
					x	-42.78540439238032
					y	-404.9692159436243
				]
				point
				[
					x	-62.87918582266559
					y	-395.8138329196172
				]
				point
				[
					x	-79.7272994121439
					y	-383.83617255408524
				]
				point
				[
					x	-92.69188796397388
					y	-369.8041877486852
				]
				point
				[
					x	-101.4383564111856
					y	-354.5233734869921
				]
				point
				[
					x	-105.92526041839807
					y	-338.7518944199827
				]
				point
				[
					x	-106.36485965514173
					y	-323.1387022957829
				]
				point
				[
					x	-103.16509503987692
					y	-308.1914391501055
				]
			]
		]
	]
	edge
	[
		source	9
		target	12
		graphics
		[
			width	3
			fill	"#000000"
			sourceArrow	"standard"
			targetArrow	"standard"
			Line
			[
				point
				[
					x	108.04055478465261
					y	-306.5162940560004
				]
				point
				[
					x	118.6691511804
					y	-331.4348818872373
				]
				point
				[
					x	131.9629488218623
					y	-352.54253031482796
				]
				point
				[
					x	146.996874287396
					y	-367.47903502975817
				]
				point
				[
					x	162.22369758543311
					y	-374.59972569075427
				]
				point
				[
					x	175.65896082026413
					y	-373.229392577199
				]
				point
				[
					x	185.2775097003196
					y	-363.74953875589506
				]
				point
				[
					x	189.49468562877504
					y	-347.47760554475803
				]
				point
				[
					x	187.56606810109264
					y	-326.37313866131683
				]
				point
				[
					x	179.77295606264303
					y	-302.67661396609844
				]
				point
				[
					x	167.34455125189874
					y	-278.6050989596218
				]
			]
		]
	]
	edge
	[
		source	9
		target	7
		graphics
		[
			width	3
			fill	"#000000"
			sourceArrow	"standard"
			targetArrow	"standard"
			Line
			[
				point
				[
					x	108.04055478465261
					y	-306.5162940560004
				]
				point
				[
					x	112.7295083174636
					y	-325.50274902960393
				]
				point
				[
					x	113.21707565052188
					y	-344.855563309793
				]
				point
				[
					x	108.95377106090754
					y	-363.581277436038
				]
				point
				[
					x	99.81130836141925
					y	-380.53821258692585
				]
				point
				[
					x	86.16943262609459
					y	-394.5343522946861
				]
				point
				[
					x	68.92759983236364
					y	-404.47516293850447
				]
				point
				[
					x	49.42619301757703
					y	-409.528144873816
				]
				point
				[
					x	29.28256963414485
					y	-409.259944984116
				]
				point
				[
					x	10.170747529197214
					y	-403.70667836238215
				]
				point
				[
					x	-6.409313567736789
					y	-393.3580420116782
				]
				point
				[
					x	-19.32357814535352
					y	-379.0631462673131
				]
				point
				[
					x	-27.919605828969992
					y	-361.8894325272923
				]
				point
				[
					x	-32.05037591798501
					y	-342.9763185335721
				]
				point
				[
					x	-32.01323655353206
					y	-323.41946862452113
				]
			]
		]
	]
	edge
	[
		source	9
		target	1
		graphics
		[
			width	3
			fill	"#000000"
			sourceArrow	"standard"
			targetArrow	"standard"
			Line
			[
				point
				[
					x	108.04055478465261
					y	-306.5162940560004
				]
				point
				[
					x	109.74371033899378
					y	-315.61056399512313
				]
				point
				[
					x	108.59709379189198
					y	-325.55737962788834
				]
				point
				[
					x	104.36936205934143
					y	-336.21196385139194
				]
				point
				[
					x	96.86112669143954
					y	-347.33654876579504
				]
				point
				[
					x	85.92346811279532
					y	-358.59966554288565
				]
				point
				[
					x	71.47885133511275
					y	-369.58250682947056
				]
				point
				[
					x	53.54261702973478
					y	-379.79332323623163
				]
				point
				[
					x	32.24259519724905
					y	-388.69017228046766
				]
				point
				[
					x	7.834006309000768
					y	-395.71144863627245
				]
				point
				[
					x	-19.293193423426636
					y	-400.3125716584057
				]
				point
				[
					x	-48.61691279756746
					y	-402.0061371371389
				]
				point
				[
					x	-79.49693481173756
					y	-400.40194792410387
				]
				point
				[
					x	-111.20047655994327
					y	-395.24282410894546
				]
				point
				[
					x	-142.93790777547846
					y	-386.43212030562165
				]
				point
				[
					x	-173.90573764790616
					y	-374.0495213379341
				]
				point
				[
					x	-203.33279152041027
					y	-358.35290563304636
				]
				point
				[
					x	-230.5248589097481
					y	-339.76569194286526
				]
				point
				[
					x	-254.9031447324099
					y	-318.8508575359435
				]
				point
				[
					x	-276.03260658786655
					y	-296.274431239347
				]
				point
				[
					x	-293.6375836813172
					y	-272.7624457106172
				]
				point
				[
					x	-307.6037790212765
					y	-249.05589205737817
				]
				point
				[
					x	-317.967353511377
					y	-225.86809662598282
				]
				point
				[
					x	-324.89334844601103
					y	-203.84820908890134
				]
				point
				[
					x	-328.6466623743502
					y	-183.55333517194043
				]
				point
				[
					x	-329.5592662084384
					y	-165.43050672761555
				]
				point
				[
					x	-327.9972561399629
					y	-149.80839741858335
				]
				point
				[
					x	-324.33081867990336
					y	-136.8976567655824
				]
				point
				[
					x	-318.90937181746676
					y	-126.79806298682453
				]
				point
				[
					x	-312.0432197442655
					y	-119.51041408982215
				]
				point
				[
					x	-303.99216293138926
					y	-114.9511412570389
				]
			]
		]
	]
	edge
	[
		source	9
		target	4
		graphics
		[
			width	3
			fill	"#000000"
			sourceArrow	"standard"
			targetArrow	"standard"
			Line
			[
				point
				[
					x	108.04055478465261
					y	-306.5162940560004
				]
				point
				[
					x	109.97115203779292
					y	-316.22034150894723
				]
				point
				[
					x	109.06048251408514
					y	-326.7503524483506
				]
				point
				[
					x	105.06593175014899
					y	-337.94370535689853
				]
				point
				[
					x	97.78613210164767
					y	-349.5444723252962
				]
				point
				[
					x	87.08143697927277
					y	-361.203974918086
				]
				point
				[
					x	72.89605400232512
					y	-372.4895097063863
				]
				point
				[
					x	55.27963198967781
					y	-382.90205727714584
				]
				point
				[
					x	34.40549140878779
					y	-391.9029097577492
				]
				point
				[
					x	10.582429711881284
					y	-398.9480382221614
				]
				point
				[
					x	-15.742742253942103
					y	-403.52780861548626
				]
				point
				[
					x	-43.99400652429584
					y	-405.20854562194455
				]
				point
				[
					x	-73.48708969515006
					y	-403.67167240334953
				]
				point
				[
					x	-103.46175384939062
					y	-398.74593206941597
				]
				point
				[
					x	-133.1229378874508
					y	-390.4286534159781
				]
				point
				[
					x	-161.68681916659395
					y	-378.8931582376335
				]
				point
				[
					x	-188.42696089777044
					y	-364.48107201830146
				]
				point
				[
					x	-212.7155445404284
					y	-347.6802196932985
				]
				point
				[
					x	-234.0553116376631
					y	-329.09062179570986
				]
				point
				[
					x	-252.0991440000184
					y	-309.3825247398049
				]
				point
				[
					x	-266.65594406093464
					y	-289.2511642373155
				]
				point
				[
					x	-277.68331150757194
					y	-269.37297876768116
				]
				point
				[
					x	-285.26912346727835
					y	-250.36732359999516
				]
				point
				[
					x	-289.60526360626915
					y	-232.7665771852646
				]
				point
				[
					x	-290.95728047244927
					y	-216.99614444650206
				]
				point
				[
					x	-289.63368743696464
					y	-203.3645128987452
				]
				point
				[
					x	-285.95805366233725
					y	-192.06242010600175
				]
				point
				[
					x	-280.24615076175
					y	-183.1694670183246
				]
				point
				[
					x	-272.7894037491956
					y	-176.66618579161758
				]
			]
		]
	]
	edge
	[
		source	9
		target	8
		graphics
		[
			width	3
			fill	"#000000"
			sourceArrow	"standard"
			targetArrow	"standard"
			Line
			[
				point
				[
					x	108.04055478465261
					y	-306.5162940560004
				]
				point
				[
					x	114.37741330656516
					y	-328.2925707606597
				]
				point
				[
					x	117.60559075165138
					y	-349.4931866631381
				]
				point
				[
					x	117.15654170197763
					y	-368.7060725244672
				]
				point
				[
					x	112.90642263144153
					y	-384.544564477006
				]
				point
				[
					x	105.2303851734635
					y	-395.76757813810065
				]
				point
				[
					x	94.95948093666374
					y	-401.4211591087836
				]
				point
				[
					x	83.24412132386091
					y	-400.9686099111393
				]
				point
				[
					x	71.35325145069064
					y	-394.3743093149634
				]
				point
				[
					x	60.457254571905864
					y	-382.1187558202458
				]
				point
				[
					x	51.44758099384997
					y	-365.1434086901765
				]
				point
				[
					x	44.83479963007906
					y	-344.74344871726606
				]
				point
				[
					x	40.7432935142891
					y	-322.43601541020274
				]
			]
		]
	]
	edge
	[
		source	9
		target	2
		graphics
		[
			width	3
			fill	"#000000"
			sourceArrow	"standard"
			targetArrow	"standard"
			Line
			[
				point
				[
					x	108.04055478465261
					y	-306.5162940560004
				]
				point
				[
					x	114.81461318341427
					y	-320.2338347058343
				]
				point
				[
					x	125.10446097807787
					y	-332.1473778478722
				]
				point
				[
					x	138.926268127543
					y	-341.5787676717539
				]
				point
				[
					x	156.0337037775212
					y	-347.85112714530544
				]
				point
				[
					x	175.88939466690923
					y	-350.3563478463482
				]
				point
				[
					x	197.67269698724763
					y	-348.6371856328979
				]
				point
				[
					x	220.32893319091204
					y	-342.4701708031928
				]
				point
				[
					x	242.6577991300889
					y	-331.9314978845135
				]
				point
				[
					x	263.4299500030119
					y	-317.42859266520185
				]
				point
				[
					x	281.5133411962933
					y	-299.6857779325117
				]
				point
				[
					x	295.98738790609656
					y	-279.682181934315
				]
				point
				[
					x	306.2250361487954
					y	-258.5509806129323
				]
				point
				[
					x	311.93014029241743
					y	-237.45786407208305
				]
				point
				[
					x	313.12792771509737
					y	-217.480629610178
				]
				point
				[
					x	310.11653456204976
					y	-199.5101438303952
				]
				point
				[
					x	303.3945923763935
					y	-184.18666641370805
				]
				point
				[
					x	293.5819718648491
					y	-171.87707842178241
				]
				point
				[
					x	281.3481884093039
					y	-162.6904941255107
				]
			]
		]
	]
	edge
	[
		source	9
		target	0
		graphics
		[
			width	3
			fill	"#000000"
			sourceArrow	"standard"
			targetArrow	"standard"
			Line
			[
				point
				[
					x	108.04055478465261
					y	-306.5162940560004
				]
				point
				[
					x	90.30393464882364
					y	-298.1633988347538
				]
				point
				[
					x	73.54002121399259
					y	-288.8628002198474
				]
				point
				[
					x	57.79694160862456
					y	-278.6851820611433
				]
				point
				[
					x	43.11843057036997
					y	-267.7035846401237
				]
				point
				[
					x	29.543718323887063
					y	-255.99315254784804
				]
				point
				[
					x	17.107432248687903
					y	-243.63087735529297
				]
				point
				[
					x	5.839512573667418
					y	-230.69533580617633
				]
				point
				[
					x	-4.2348577027815715
					y	-217.2664242729002
				]
				point
				[
					x	-13.095308506379904
					y	-203.4250902248603
				]
				point
				[
					x	-20.726323872190886
					y	-189.25306146504732
				]
				point
				[
					x	-27.117268538200832
					y	-174.8325738955876
				]
				point
				[
					x	-32.26239990299815
					y	-160.24609857563473
				]
				point
				[
					x	-36.16086534238043
					y	-145.576068835816
				]
			]
		]
	]
	edge
	[
		source	10
		target	8
		graphics
		[
			width	2
			fill	"#000000"
			sourceArrow	"standard"
			targetArrow	"standard"
			Line
			[
				point
				[
					x	-103.16509503987692
					y	-308.1914391501055
				]
				point
				[
					x	-107.50647592661535
					y	-327.2649374821056
				]
				point
				[
					x	-107.54111600528499
					y	-346.667526793192
				]
				point
				[
					x	-102.72790603339811
					y	-365.38917177771873
				]
				point
				[
					x	-92.95913043129043
					y	-382.26983739909303
				]
				point
				[
					x	-78.64861513890199
					y	-396.1021605551066
				]
				point
				[
					x	-60.74182356732042
					y	-405.78516769652475
				]
				point
				[
					x	-40.63218485640608
					y	-410.49394094650756
				]
				point
				[
					x	-19.98964323442178
					y	-409.8189668818913
				]
				point
				[
					x	-0.5320206648474706
					y	-403.83442549354646
				]
				point
				[
					x	16.212571518431243
					y	-393.07604994508443
				]
				point
				[
					x	29.10117502047912
					y	-378.43809420147096
				]
				point
				[
					x	37.491295087660085
					y	-361.02336289667
				]
				point
				[
					x	41.261136267799685
					y	-341.99049739022945
				]
				point
				[
					x	40.7432935142891
					y	-322.43601541020274
				]
			]
		]
	]
	edge
	[
		source	10
		target	5
		graphics
		[
			width	3
			fill	"#000000"
			sourceArrow	"standard"
			targetArrow	"standard"
			Line
			[
				point
				[
					x	-103.16509503987692
					y	-308.1914391501055
				]
				point
				[
					x	-111.18138913139745
					y	-326.03478400646026
				]
				point
				[
					x	-122.83463022636852
					y	-341.5481216193729
				]
				point
				[
					x	-137.94881110375718
					y	-353.59920113805947
				]
				point
				[
					x	-155.9115664944795
					y	-361.1969157522088
				]
				point
				[
					x	-175.6656004260557
					y	-363.6263509244674
				]
				point
				[
					x	-195.79316715425534
					y	-360.5776021170561
				]
				point
				[
					x	-214.6850247007573
					y	-352.23087622926414
				]
				point
				[
					x	-230.7612257663078
					y	-339.26454005040273
				]
				point
				[
					x	-242.6947908111773
					y	-322.77200122192977
				]
				point
				[
					x	-249.5880873915359
					y	-304.1009949801312
				]
				point
				[
					x	-251.06685768207888
					y	-284.6536535933813
				]
				point
				[
					x	-247.28200482858682
					y	-265.6973388134052
				]
				point
				[
					x	-238.83381264086557
					y	-248.23052111042747
				]
				point
				[
					x	-226.64798416680978
					y	-232.92851107823094
				]
			]
		]
	]
	edge
	[
		source	10
		target	7
		graphics
		[
			width	3
			fill	"#000000"
			sourceArrow	"standard"
			targetArrow	"standard"
			Line
			[
				point
				[
					x	-103.16509503987692
					y	-308.1914391501055
				]
				point
				[
					x	-109.09293240542297
					y	-330.0862565914088
				]
				point
				[
					x	-111.78433755395218
					y	-351.39838414202205
				]
				point
				[
					x	-110.68725025633614
					y	-370.6995492453101
				]
				point
				[
					x	-105.71356058976674
					y	-386.58378839221086
				]
				point
				[
					x	-97.29376586000578
					y	-397.7930781120147
				]
				point
				[
					x	-86.32886116692318
					y	-403.36531547670546
				]
				point
				[
					x	-74.04377000932492
					y	-402.7690777503398
				]
				point
				[
					x	-61.77362383223815
					y	-395.9878807979773
				]
				point
				[
					x	-50.73427649262276
					y	-383.5307762993147
				]
				point
				[
					x	-41.8334175699451
					y	-366.36938692311423
				]
				point
				[
					x	-35.566109510857764
					y	-345.8225795774551
				]
				point
				[
					x	-32.01323655353206
					y	-323.41946862452113
				]
			]
		]
	]
	edge
	[
		source	10
		target	4
		graphics
		[
			width	3
			fill	"#000000"
			sourceArrow	"standard"
			targetArrow	"standard"
			Line
			[
				point
				[
					x	-103.16509503987692
					y	-308.1914391501055
				]
				point
				[
					x	-109.6361580455074
					y	-322.04350193705375
				]
				point
				[
					x	-119.47199564402572
					y	-334.21467505881077
				]
				point
				[
					x	-132.69444241547353
					y	-344.04759474823624
				]
				point
				[
					x	-149.07889936064262
					y	-350.88802364317036
				]
				point
				[
					x	-168.12670433579615
					y	-354.1469482032944
				]
				point
				[
					x	-189.07106021793584
					y	-353.37588560668036
				]
				point
				[
					x	-210.92122191472754
					y	-348.3430706028349
				]
				point
				[
					x	-232.54295989233702
					y	-339.0945274861072
				]
				point
				[
					x	-252.76554503177945
					y	-325.9844003089526
				]
				point
				[
					x	-270.49881654910655
					y	-309.6638774737024
				]
				point
				[
					x	-284.840610911693
					y	-291.02660199106697
				]
				point
				[
					x	-295.15638556211917
					y	-271.11822218756447
				]
				point
				[
					x	-301.1190997664997
					y	-251.0257703669803
				]
				point
				[
					x	-302.70648331273014
					y	-231.76649527321786
				]
				point
				[
					x	-300.16192718468676
					y	-214.19472441863456
				]
				point
				[
					x	-293.93170133212857
					y	-198.9400958073382
				]
				point
				[
					x	-284.5934967585662
					y	-186.38306224974565
				]
				point
				[
					x	-272.7894037491956
					y	-176.66618579161758
				]
			]
		]
	]
	edge
	[
		source	10
		target	6
		graphics
		[
			width	3
			fill	"#000000"
			sourceArrow	"standard"
			targetArrow	"standard"
			Line
			[
				point
				[
					x	-103.16509503987692
					y	-308.1914391501055
				]
				point
				[
					x	-111.61315608043772
					y	-329.2426279829321
				]
				point
				[
					x	-122.29463189368816
					y	-347.8801309502848
				]
				point
				[
					x	-134.79046884911904
					y	-362.6311523951294
				]
				point
				[
					x	-148.32459124514227
					y	-372.3200209123885
				]
				point
				[
					x	-161.79589248387276
					y	-376.20140755239095
				]
				point
				[
					x	-173.90573764790648
					y	-374.049521337934
				]
				point
				[
					x	-183.35612457467178
					y	-366.17747261404617
				]
				point
				[
					x	-189.07106021793584
					y	-353.37588560668036
				]
				point
				[
					x	-190.38617893787548
					y	-336.7832033362414
				]
				point
				[
					x	-187.1616572259072
					y	-317.7216967165636
				]
				point
				[
					x	-179.79619476512963
					y	-297.5424894688541
				]
				point
				[
					x	-169.1457770369603
					y	-277.51523581699604
				]
			]
		]
	]
	edge
	[
		source	11
		target	37
		graphics
		[
			width	2
			fill	"#000000"
			sourceArrow	"standard"
			targetArrow	"standard"
			Line
			[
				point
				[
					x	-296.4820037797558
					y	133.1293409986726
				]
				point
				[
					x	-302.0356691645331
					y	146.23821222090663
				]
				point
				[
					x	-306.57727767754045
					y	160.49883048579835
				]
				point
				[
					x	-309.91149661792264
					y	175.8316463803615
				]
				point
				[
					x	-311.864621209972
					y	192.11118330118654
				]
				point
				[
					x	-312.294937432366
					y	209.16808088438356
				]
				point
				[
					x	-311.1025121198713
					y	226.79444303684573
				]
				point
				[
					x	-308.2374704557212
					y	244.75240312076195
				]
				point
				[
					x	-303.70583440186573
					y	262.7854486140581
				]
				point
				[
					x	-297.57214534445535
					y	280.63169744750877
				]
				point
				[
					x	-290.0679889904011
					y	298.1507165359059
				]
				point
				[
					x	-273.4899218239127
					y	333.64167427339805
				]
				point
				[
					x	-220.10641720831458
					y	437.1374503473584
				]
				point
				[
					x	-211.882022514709
					y	452.8863086195876
				]
			]
		]
	]
	edge
	[
		source	11
		target	22
		graphics
		[
			width	2
			fill	"#000000"
			sourceArrow	"standard"
			targetArrow	"standard"
			Line
			[
				point
				[
					x	-296.4820037797558
					y	133.1293409986726
				]
				point
				[
					x	-301.8843081577833
					y	133.74845751888708
				]
				point
				[
					x	-307.90982533038414
					y	132.86694146303404
				]
				point
				[
					x	-314.52409551158723
					y	130.40132794509017
				]
				point
				[
					x	-321.6662464622155
					y	126.26741886152851
				]
				point
				[
					x	-329.2476436208683
					y	120.38282479527568
				]
				point
				[
					x	-337.15103442157516
					y	112.67020944864957
				]
				point
				[
					x	-345.2303263536462
					y	103.06118932501735
				]
				point
				[
					x	-353.31114456351594
					y	91.50079674626946
				]
				point
				[
					x	-361.1923108293274
					y	77.95236626380688
				]
				point
				[
					x	-368.64836929011227
					y	62.40265561965879
				]
				point
				[
					x	-375.4332537910685
					y	44.86696596611841
				]
				point
				[
					x	-381.2851465182305
					y	25.39398605139406
				]
				point
				[
					x	-385.93251842731183
					y	4.070055935587561
				]
				point
				[
					x	-389.1012710053187
					y	-18.977468033737797
				]
				point
				[
					x	-390.5228199034452
					y	-43.57805977087462
				]
				point
				[
					x	-389.94287920926587
					y	-69.51736646372278
				]
				point
				[
					x	-387.13062707192535
					y	-96.53828124812823
				]
				point
				[
					x	-381.8878662882465
					y	-124.34390355733348
				]
				point
				[
					x	-374.0577446238652
					y	-152.6024492381238
				]
				point
				[
					x	-363.5325757188681
					y	-180.95406094664438
				]
				point
				[
					x	-350.2603075463347
					y	-209.01934934140598
				]
				point
				[
					x	-334.24922443388675
					y	-236.40937609871833
				]
				point
				[
					x	-315.5705406692493
					y	-262.7366806305927
				]
				point
				[
					x	-294.35864560143494
					y	-287.626863397631
				]
				point
				[
					x	-270.80888573747785
					y	-310.7301786034069
				]
				point
				[
					x	-245.17290976445648
					y	-331.73256445159205
				]
				point
				[
					x	-217.9117444907124
					y	-350.62299197710405
				]
				point
				[
					x	-189.44195559913493
					y	-367.4912416159525
				]
				point
				[
					x	-160.0008442551116
					y	-382.23541089960884
				]
				point
				[
					x	-129.8396564255843
					y	-394.79284738082896
				]
				point
				[
					x	-99.21738991421127
					y	-405.1414659561052
				]
				point
				[
					x	-68.39458691629677
					y	-413.29992546376764
				]
				point
				[
					x	-37.62735043621488
					y	-419.32668662811517
				]
				point
				[
					x	-7.161808397721302
					y	-423.31802184105584
				]
				point
				[
					x	22.770776070526637
					y	-425.4050898365867
				]
				point
				[
					x	51.95808403199462
					y	-425.7502226012801
				]
				point
				[
					x	80.20988665726856
					y	-424.5425960949181
				]
				point
				[
					x	107.36017944794833
					y	-421.9934694991816
				]
				point
				[
					x	133.26827275216525
					y	-418.3311795372741
				]
				point
				[
					x	157.8188513797405
					y	-413.79606746281746
				]
				point
				[
					x	180.92105731560156
					y	-408.6354978533084
				]
				point
				[
					x	202.5066853061847
					y	-403.09910218525766
				]
				point
				[
					x	286.5135043185742
					y	-378.1511451739575
				]
				point
				[
					x	298.4460564645014
					y	-375.2217828957286
				]
				point
				[
					x	308.74385829349455
					y	-373.4061985789976
				]
				point
				[
					x	317.3948441355969
					y	-372.8458668090716
				]
				point
				[
					x	324.3773594437383
					y	-373.65791448393105
				]
				point
				[
					x	329.657660551872
					y	-375.9332744510211
				]
			]
		]
	]
	edge
	[
		source	11
		target	4
		graphics
		[
			width	2
			fill	"#000000"
			sourceArrow	"standard"
			targetArrow	"standard"
			Line
			[
				point
				[
					x	-296.4820037797558
					y	133.1293409986726
				]
				point
				[
					x	-308.5391144339507
					y	136.66688425324017
				]
				point
				[
					x	-321.79672895543024
					y	136.75929849034884
				]
				point
				[
					x	-335.97115143909946
					y	133.0276306563177
				]
				point
				[
					x	-350.62780263690263
					y	125.18767876335313
				]
				point
				[
					x	-365.18945566884463
					y	113.09372980482223
				]
				point
				[
					x	-378.9652141654593
					y	96.78092520838447
				]
				point
				[
					x	-391.20013963384247
					y	76.49922239397883
				]
				point
				[
					x	-401.1418030869833
					y	52.73127439239852
				]
				point
				[
					x	-408.11630377070304
					y	26.18767174135823
				]
				point
				[
					x	-411.6033677794967
					y	-2.2240007132215878
				]
				point
				[
					x	-411.2989278604027
					y	-31.455396053511517
				]
				point
				[
					x	-407.1546981750898
					y	-60.39313123648728
				]
				point
				[
					x	-399.3877117665414
					y	-87.9441143259739
				]
				point
				[
					x	-388.45791855962216
					y	-113.11842905224802
				]
				point
				[
					x	-375.0175554322497
					y	-135.0981620675899
				]
				point
				[
					x	-359.8407431379333
					y	-153.28346489299895
				]
				point
				[
					x	-343.74455563439426
					y	-167.31171723637874
				]
				point
				[
					x	-327.5131618892082
					y	-177.05066982497567
				]
				point
				[
					x	-311.83476713189265
					y	-182.57065242022404
				]
				point
				[
					x	-297.25772707484674
					y	-184.10346054401822
				]
				point
				[
					x	-284.1683491660961
					y	-181.9960761098731
				]
				point
				[
					x	-272.7894037491956
					y	-176.66618579161758
				]
			]
		]
	]
	edge
	[
		source	11
		target	6
		graphics
		[
			width	2
			fill	"#000000"
			sourceArrow	"standard"
			targetArrow	"standard"
			Line
			[
				point
				[
					x	-296.4820037797558
					y	133.1293409986726
				]
				point
				[
					x	-305.36521287971294
					y	135.6679653684549
				]
				point
				[
					x	-315.25907691656494
					y	135.61950682677386
				]
				point
				[
					x	-326.04740831966865
					y	132.75743256598028
				]
				point
				[
					x	-337.52994768292365
					y	126.87903841703496
				]
				point
				[
					x	-349.4203975854223
					y	117.82167988636655
				]
				point
				[
					x	-361.3504363030025
					y	105.48136198481976
				]
				point
				[
					x	-372.880612910846
					y	89.83222544524538
				]
				point
				[
					x	-383.5185175830279
					y	70.94491978563359
				]
				point
				[
					x	-392.74390652757694
					y	49.00149101940318
				]
				point
				[
					x	-400.03959974571774
					y	24.3043406725194
				]
				point
				[
					x	-404.92607272629647
					y	-2.7228904400460126
				]
				point
				[
					x	-406.996879869667
					y	-31.54397442039149
				]
				point
				[
					x	-405.9515393940182
					y	-61.528722239293806
				]
				point
				[
					x	-401.62241413007115
					y	-91.98078903479404
				]
				point
				[
					x	-393.9925163850718
					y	-122.17261163026247
				]
				point
				[
					x	-383.2020362119164
					y	-151.3843734543655
				]
				point
				[
					x	-369.5426329451074
					y	-178.9432268424007
				]
				point
				[
					x	-353.43995116305416
					y	-204.25886386577278
				]
				point
				[
					x	-335.4261923555376
					y	-226.85195169483632
				]
				point
				[
					x	-316.10566697170293
					y	-246.37286711124418
				]
				point
				[
					x	-296.1168980560108
					y	-262.6094151441506
				]
				point
				[
					x	-276.09496758381465
					y	-275.48358181090504
				]
				point
				[
					x	-256.63741253616394
					y	-285.0386266805894
				]
				point
				[
					x	-238.27620200765102
					y	-291.41878302427915
				]
				point
				[
					x	-221.45732895471969
					y	-294.8443893857251
				]
				point
				[
					x	-206.52851628878577
					y	-295.5853987124895
				]
				point
				[
					x	-193.73462940654335
					y	-293.93594836663453
				]
				point
				[
					x	-183.2197173483874
					y	-290.19212839944333
				]
				point
				[
					x	-175.0342209188596
					y	-284.6343822724454
				]
				point
				[
					x	-169.1457770369603
					y	-277.51523581699604
				]
			]
		]
	]
	edge
	[
		source	11
		target	41
		graphics
		[
			width	2
			fill	"#000000"
			sourceArrow	"standard"
			targetArrow	"standard"
			Line
			[
				point
				[
					x	-296.4820037797558
					y	133.1293409986726
				]
				point
				[
					x	-302.70823797902796
					y	143.952606332709
				]
				point
				[
					x	-307.813233328075
					y	156.38395293885722
				]
				point
				[
					x	-311.5384467593319
					y	170.36510347754148
				]
				point
				[
					x	-313.6379488280268
					y	185.7723427132877
				]
				point
				[
					x	-313.89250173331493
					y	202.4143184885674
				]
				point
				[
					x	-312.1248129048087
					y	220.03458215482914
				]
				point
				[
					x	-308.2146274242348
					y	238.31934091456858
				]
				point
				[
					x	-302.1120648670585
					y	256.9103681829149
				]
				point
				[
					x	-293.8475548284386
					y	275.4224095668765
				]
				point
				[
					x	-283.53692325805093
					y	293.46381886356676
				]
				point
				[
					x	-271.3806266490592
					y	310.6586639377115
				]
				point
				[
					x	-179.31088121003987
					y	424.12586386535907
				]
				point
				[
					x	-168.0278232615828
					y	438.8544435269054
				]
				point
				[
					x	-157.8606694248526
					y	453.02299922563145
				]
				point
				[
					x	-149.0155091913897
					y	466.5885358507449
				]
				point
				[
					x	-141.67449162379359
					y	479.5084341522469
				]
			]
		]
	]
	edge
	[
		source	11
		target	42
		graphics
		[
			width	3
			fill	"#000000"
			sourceArrow	"standard"
			targetArrow	"standard"
			Line
			[
				point
				[
					x	-296.4820037797558
					y	133.1293409986726
				]
				point
				[
					x	-304.8700677777092
					y	147.00494818531268
				]
				point
				[
					x	-312.7131395661358
					y	161.4321666016299
				]
				point
				[
					x	-319.987509721456
					y	176.39135688016123
				]
				point
				[
					x	-326.6701409662377
					y	191.86200062837375
				]
				point
				[
					x	-332.73869837045294
					y	207.8227226520809
				]
				point
				[
					x	-338.17157883596064
					y	224.25131416927505
				]
				point
				[
					x	-342.94793983273985
					y	241.12475699169076
				]
				point
				[
					x	-347.04772735611186
					y	258.41924865042944
				]
				point
				[
					x	-350.4517030749215
					y	276.1102284410285
				]
				point
				[
					x	-353.1414706414204
					y	294.1724043624126
				]
				point
				[
					x	-355.0995011343862
					y	312.57978092326937
				]
				point
				[
					x	-356.30915760783614
					y	331.3056877884942
				]
				point
				[
					x	-356.7547187185409
					y	350.32280923750136
				]
			]
		]
	]
	edge
	[
		source	12
		target	3
		graphics
		[
			width	2
			fill	"#000000"
			sourceArrow	"standard"
			targetArrow	"standard"
			Line
			[
				point
				[
					x	167.34455125189874
					y	-278.6050989596218
				]
				point
				[
					x	180.25640816505654
					y	-297.26390969435914
				]
				point
				[
					x	195.06925285254707
					y	-312.9289841027019
				]
				point
				[
					x	211.0513928031666
					y	-324.23314570819
				]
				point
				[
					x	227.1453537110854
					y	-330.19292940295657
				]
				point
				[
					x	242.03232923437548
					y	-330.3418857402675
				]
				point
				[
					x	254.2909810126209
					y	-324.795854307962
				]
				point
				[
					x	262.6164149253987
					y	-314.22607861344653
				]
				point
				[
					x	266.0438920035445
					y	-299.7382689411652
				]
				point
				[
					x	264.11991123172265
					y	-282.68444539969266
				]
				point
				[
					x	256.98085189056246
					y	-264.4568098227021
				]
				point
				[
					x	245.32771062923953
					y	-246.31792279239383
				]
				point
				[
					x	230.31215603054474
					y	-229.3061507778673
				]
			]
		]
	]
	edge
	[
		source	12
		target	10
		graphics
		[
			width	2
			fill	"#000000"
			sourceArrow	"standard"
			targetArrow	"standard"
			Line
			[
				point
				[
					x	167.34455125189874
					y	-278.6050989596218
				]
				point
				[
					x	172.846077164932
					y	-291.2624342091083
				]
				point
				[
					x	174.84687247042726
					y	-305.54871880077275
				]
				point
				[
					x	172.87593812531134
					y	-321.15047761298456
				]
				point
				[
					x	166.57655553336343
					y	-337.56881770860167
				]
				point
				[
					x	155.76349881464776
					y	-354.12929223237677
				]
				point
				[
					x	140.47715725867096
					y	-370.02039203966774
				]
				point
				[
					x	121.02426298065784
					y	-384.35968083571686
				]
				point
				[
					x	97.99450841846615
					y	-396.28090903512066
				]
				point
				[
					x	72.2448631451911
					y	-405.03005116524804
				]
				point
				[
					x	44.84874169004078
					y	-410.05467973042323
				]
				point
				[
					x	17.01419626210128
					y	-411.07077215893804
				]
				point
				[
					x	-10.017887446250173
					y	-408.0945043454919
				]
				point
				[
					x	-35.08006008301031
					y	-401.43321470291664
				]
				point
				[
					x	-57.17262278182565
					y	-391.63786007089993
				]
				point
				[
					x	-75.53257657197075
					y	-379.4267426742404
				]
				point
				[
					x	-89.66969417264356
					y	-365.5951332957366
				]
				point
				[
					x	-99.36912584501762
					y	-350.9266249268523
				]
				point
				[
					x	-104.66593034766572
					y	-336.1197575239235
				]
				point
				[
					x	-105.80055236908005
					y	-321.7387373182134
				]
				point
				[
					x	-103.16509503987692
					y	-308.1914391501055
				]
			]
		]
	]
	edge
	[
		source	12
		target	6
		graphics
		[
			width	2
			fill	"#000000"
			sourceArrow	"standard"
			targetArrow	"standard"
			Line
			[
				point
				[
					x	167.34455125189874
					y	-278.6050989596218
				]
				point
				[
					x	171.88091453877934
					y	-289.1990120938615
				]
				point
				[
					x	173.44943576058498
					y	-301.2864051457986
				]
				point
				[
					x	171.7026413131068
					y	-314.6896169801878
				]
				point
				[
					x	166.3432240078807
					y	-329.0995203987147
				]
				point
				[
					x	157.15663178937208
					y	-344.0747487137898
				]
				point
				[
					x	144.0461398996461
					y	-359.0550553327393
				]
				point
				[
					x	127.06606987532075
					y	-373.3900129523247
				]
				point
				[
					x	106.44778456553313
					y	-386.38226085229354
				]
				point
				[
					x	82.61296805829441
					y	-397.3421247072961
				]
				point
				[
					x	56.169736850174516
					y	-405.64808705482045
				]
				point
				[
					x	27.889308942252697
					y	-410.80582121133807
				]
				point
				[
					x	-1.336044903651231
					y	-412.49783633858664
				]
				point
				[
					x	-30.549825108152167
					y	-410.6165418979849
				]
				point
				[
					x	-58.79624910572381
					y	-405.27572214499935
				]
				point
				[
					x	-85.18512148448568
					y	-396.7986411720466
				]
				point
				[
					x	-108.94844255357717
					y	-385.6846110559635
				]
				point
				[
					x	-129.48213461590635
					y	-372.55907545167304
				]
				point
				[
					x	-146.36898997518423
					y	-358.1144257826391
				]
				point
				[
					x	-159.38216797150292
					y	-343.0495068507482
				]
				point
				[
					x	-168.47156151959805
					y	-328.01508419453563
				]
				point
				[
					x	-173.73752249071686
					y	-313.5707660924761
				]
				point
				[
					x	-175.3974575061489
					y	-300.15652015527206
				]
				point
				[
					x	-173.7506699682287
					y	-288.079541211007
				]
				point
				[
					x	-169.1457770369603
					y	-277.51523581699604
				]
			]
		]
	]
	edge
	[
		source	12
		target	4
		graphics
		[
			width	3
			fill	"#000000"
			sourceArrow	"standard"
			targetArrow	"standard"
			Line
			[
				point
				[
					x	167.34455125189874
					y	-278.6050989596218
				]
				point
				[
					x	170.84658182783156
					y	-287.1674695052257
				]
				point
				[
					x	171.74654532176407
					y	-297.12633740592776
				]
				point
				[
					x	169.7906234767507
					y	-308.3870823378629
				]
				point
				[
					x	164.7377682092541
					y	-320.75882481687495
				]
				point
				[
					x	156.3774574783883
					y	-333.9500760481945
				]
				point
				[
					x	144.55114019824276
					y	-347.57074590639934
				]
				point
				[
					x	129.17580296237946
					y	-361.1417895262719
				]
				point
				[
					x	110.2673645672894
					y	-374.11327600588805
				]
				point
				[
					x	87.96106386257524
					y	-385.89088286824125
				]
				point
				[
					x	62.52579257703404
					y	-395.8698114315534
				]
				point
				[
					x	34.36954942224607
					y	-403.47400483600205
				]
				point
				[
					x	4.0339049469418695
					y	-408.19751365822583
				]
				point
				[
					x	-27.823470748008216
					y	-409.64410220618095
				]
				point
				[
					x	-60.45769155663286
					y	-407.56091153933386
				]
				point
				[
					x	-93.07486306000511
					y	-401.8623145635347
				]
				point
				[
					x	-124.87614845652276
					y	-392.64102769552005
				]
				point
				[
					x	-155.1032897574596
					y	-380.16497143107074
				]
				point
				[
					x	-183.08087406959132
					y	-364.86007742118466
				]
				point
				[
					x	-208.2510275185952
					y	-347.2809353295106
				]
				point
				[
					x	-230.19724498730918
					y	-328.07256932040616
				]
				point
				[
					x	-248.65553322106942
					y	-307.9275045123647
				]
				point
				[
					x	-263.51269173401545
					y	-287.5425121048487
				]
				point
				[
					x	-274.7930985965602
					y	-267.57902230353324
				]
				point
				[
					x	-282.63657008827823
					y	-248.63029741219512
				]
				point
				[
					x	-287.2705769193288
					y	-231.19727104020063
				]
				point
				[
					x	-288.98028445750094
					y	-215.6737145952897
				]
				point
				[
					x	-288.07959668542617
					y	-202.34029343421875
				]
				point
				[
					x	-284.88574814201314
					y	-191.36626326442027
				]
				point
				[
					x	-279.6991598232362
					y	-182.81709454661095
				]
				point
				[
					x	-272.7894037491956
					y	-176.66618579161758
				]
			]
		]
	]
	edge
	[
		source	12
		target	5
		graphics
		[
			width	3
			fill	"#000000"
			sourceArrow	"standard"
			targetArrow	"standard"
			Line
			[
				point
				[
					x	167.34455125189874
					y	-278.6050989596218
				]
				point
				[
					x	171.2031692203604
					y	-287.71241459738786
				]
				point
				[
					x	172.4871234186934
					y	-298.17473723652523
				]
				point
				[
					x	170.9304664037585
					y	-309.88316130417735
				]
				point
				[
					x	166.28906692530666
					y	-322.63200706948084
				]
				point
				[
					x	158.3601937040304
					y	-336.11536295299317
				]
				point
				[
					x	147.00518556185037
					y	-349.9310574218011
				]
				point
				[
					x	132.17329177306902
					y	-363.5932399287094
				]
				point
				[
					x	113.92403558958917
					y	-376.5540368003678
				]
				point
				[
					x	92.4450027320184
					y	-388.23375238352884
				]
				point
				[
					x	68.06193653494647
					y	-398.05790917252665
				]
				point
				[
					x	41.23852788510322
					y	-405.4982390504068
				]
				point
				[
					x	12.564323940620397
					y	-410.1137759411348
				]
				point
				[
					x	-17.269366086746764
					y	-411.587684274519
				]
				point
				[
					x	-47.504036317847934
					y	-409.75555705019127
				]
				point
				[
					x	-77.3559273828743
					y	-404.6216916457084
				]
				point
				[
					x	-106.06108534361654
					y	-396.36122114620935
				]
				point
				[
					x	-132.91873783421684
					y	-385.3077305059815
				]
				point
				[
					x	-157.32840098089582
					y	-371.9278162553656
				]
				point
				[
					x	-178.81705364696916
					y	-356.78563079941296
				]
				point
				[
					x	-197.0541665770084
					y	-340.50151827901055
				]
				point
				[
					x	-211.85407136852035
					y	-323.7092455036877
				]
				point
				[
					x	-223.16678656701436
					y	-307.016049912324
				]
				point
				[
					x	-231.05971586800038
					y	-290.9688915777756
				]
				point
				[
					x	-235.6934217254006
					y	-276.02912295615323
				]
				point
				[
					x	-237.29490034667708
					y	-262.5565239607232
				]
				point
				[
					x	-236.1314952932808
					y	-250.8025091618618
				]
				point
				[
					x	-232.48791992781798
					y	-240.91144794756252
				]
				point
				[
					x	-226.64798416680978
					y	-232.92851107823094
				]
			]
		]
	]
	edge
	[
		source	12
		target	7
		graphics
		[
			width	3
			fill	"#000000"
			sourceArrow	"standard"
			targetArrow	"standard"
			Line
			[
				point
				[
					x	167.34455125189874
					y	-278.6050989596218
				]
				point
				[
					x	173.74929433128642
					y	-292.4778402037334
				]
				point
				[
					x	176.85272776173588
					y	-307.72734595915574
				]
				point
				[
					x	176.1587121956831
					y	-323.9516485797819
				]
				point
				[
					x	171.32774437192143
					y	-340.5785186696604
				]
				point
				[
					x	162.23747468733796
					y	-356.88324622990984
				]
				point
				[
					x	149.031640654715
					y	-372.03756856533164
				]
				point
				[
					x	132.14631671394883
					y	-385.18567947153764
				]
				point
				[
					x	112.30386462903839
					y	-395.5365580523474
				]
				point
				[
					x	90.46974284151258
					y	-402.45679970673945
				]
				point
				[
					x	67.77453287828861
					y	-405.5464701605047
				]
				point
				[
					x	45.41120736244901
					y	-404.6831834125283
				]
				point
				[
					x	24.52341748919707
					y	-400.0262295586259
				]
				point
				[
					x	6.102558124195623
					y	-391.9813878449638
				]
				point
				[
					x	-9.090995861163654
					y	-381.13551023886896
				]
				point
				[
					x	-20.5728703830319
					y	-368.175663921725
				]
				point
				[
					x	-28.143496652349832
					y	-353.8092005078609
				]
				point
				[
					x	-31.86482452549171
					y	-338.6985935146767
				]
				point
				[
					x	-32.01323655353206
					y	-323.41946862452113
				]
			]
		]
	]
	edge
	[
		source	12
		target	0
		graphics
		[
			width	3
			fill	"#000000"
			sourceArrow	"standard"
			targetArrow	"standard"
			Line
			[
				point
				[
					x	167.34455125189874
					y	-278.6050989596218
				]
				point
				[
					x	147.0775437075356
					y	-276.66943075579513
				]
				point
				[
					x	127.48533071651762
					y	-273.4049528261657
				]
				point
				[
					x	108.64992183100578
					y	-268.8776570972685
				]
				point
				[
					x	90.64823602011872
					y	-263.15839669462434
				]
				point
				[
					x	73.55182187959755
					y	-256.3225323870359
				]
				point
				[
					x	57.42660097327694
					y	-248.44956329334934
				]
				point
				[
					x	42.332635174930495
					y	-239.62274330759453
				]
				point
				[
					x	28.32391878989376
					y	-229.92868474557048
				]
				point
				[
					x	15.44819614417378
					y	-219.4569507577537
				]
				point
				[
					x	3.746805234856082
					y	-208.2996380897236
				]
				point
				[
					x	-6.745452060159619
					y	-196.55095180202477
				]
				point
				[
					x	-16.000412812403624
					y	-184.30677358641128
				]
				point
				[
					x	-23.99662861092227
					y	-171.66422533467454
				]
				point
				[
					x	-30.7194136655109
					y	-158.72122962968226
				]
				point
				[
					x	-36.16086534238043
					y	-145.576068835816
				]
			]
		]
	]
	edge
	[
		source	12
		target	1
		graphics
		[
			width	3
			fill	"#000000"
			sourceArrow	"standard"
			targetArrow	"standard"
			Line
			[
				point
				[
					x	167.34455125189874
					y	-278.6050989596218
				]
				point
				[
					x	170.43458522469982
					y	-286.16428184966134
				]
				point
				[
					x	171.24733430566445
					y	-294.9722174473943
				]
				point
				[
					x	169.5830737263149
					y	-304.966475523409
				]
				point
				[
					x	165.24531911035754
					y	-316.01220034244733
				]
				point
				[
					x	158.05202414130187
					y	-327.8979886065766
				]
				point
				[
					x	147.84961803252077
					y	-340.3352796406512
				]
				point
				[
					x	134.5291694095587
					y	-352.9621174972957
				]
				point
				[
					x	118.04354257410135
					y	-365.3519836751729
				]
				point
				[
					x	98.42403807110496
					y	-377.0280900811942
				]
				point
				[
					x	75.79474633302586
					y	-387.4830671961622
				]
				point
				[
					x	50.382754612468055
					y	-396.2034133819252
				]
				point
				[
					x	22.52248396901916
					y	-402.69744924580016
				]
				point
				[
					x	-7.347181316082588
					y	-406.5249321816765
				]
				point
				[
					x	-38.6936886239146
					y	-407.3260295989498
				]
				point
				[
					x	-70.90945342373304
					y	-404.8471189385666
				]
				point
				[
					x	-103.3373727478679
					y	-398.96094742164394
				]
				point
				[
					x	-135.30141038877
					y	-389.67907096328594
				]
				point
				[
					x	-166.13977785946952
					y	-377.1551728225581
				]
				point
				[
					x	-195.2378456385947
					y	-361.6787579166224
				]
				point
				[
					x	-222.05788054448075
					y	-343.6597061284057
				]
				point
				[
					x	-246.1630304511443
					y	-323.60510502419004
				]
				point
				[
					x	-267.2336198200875
					y	-302.0905333688255
				]
				point
				[
					x	-285.0746800935299
					y	-279.7284281359341
				]
				point
				[
					x	-299.61458743615003
					y	-257.13628668645526
				]
				point
				[
					x	-310.8955797336928
					y	-234.90723803779755
				]
				point
				[
					x	-319.05765695367694
					y	-213.58502161447862
				]
				point
				[
					x	-324.3178536403314
					y	-193.64473558640606
				]
				point
				[
					x	-326.94707664855014
					y	-175.4799737617076
				]
				point
				[
					x	-327.2466389718251
					y	-159.39626893075385
				]
				point
				[
					x	-325.5263422147102
					y	-145.6101877530221
				]
				point
				[
					x	-322.08553812328876
					y	-134.2530305783309
				]
				point
				[
					x	-317.1981112954703
					y	-125.37789583182244
				]
				point
				[
					x	-311.10184009902866
					y	-118.9688578336626
				]
				point
				[
					x	-303.99216293138926
					y	-114.9511412570389
				]
			]
		]
	]
	edge
	[
		source	12
		target	2
		graphics
		[
			width	3
			fill	"#000000"
			sourceArrow	"standard"
			targetArrow	"standard"
			Line
			[
				point
				[
					x	167.34455125189874
					y	-278.6050989596218
				]
				point
				[
					x	177.5565897055871
					y	-292.3795789404491
				]
				point
				[
					x	190.4654442884841
					y	-303.7009492922686
				]
				point
				[
					x	205.84254369289778
					y	-311.79331165774664
				]
				point
				[
					x	223.1916338047218
					y	-315.99892053544085
				]
				point
				[
					x	241.74451518213453
					y	-315.8599509174669
				]
				point
				[
					x	260.5050131290779
					y	-311.195765866003
				]
				point
				[
					x	278.3387815719657
					y	-302.1581321615589
				]
				point
				[
					x	294.0957031555433
					y	-289.2472426583295
				]
				point
				[
					x	306.7428994655634
					y	-273.2778947990264
				]
				point
				[
					x	315.4828539976055
					y	-255.29636776075512
				]
				point
				[
					x	319.8345601027962
					y	-236.4609341478645
				]
				point
				[
					x	319.66512692168715
					y	-217.90830596864936
				]
				point
				[
					x	315.17172472383743
					y	-200.6315177709348
				]
				point
				[
					x	306.824884179293
					y	-185.39105295940834
				]
				point
				[
					x	295.2905085919313
					y	-172.67216412841717
				]
				point
				[
					x	281.3481884093039
					y	-162.6904941255107
				]
			]
		]
	]
	edge
	[
		source	12
		target	8
		graphics
		[
			width	3
			fill	"#000000"
			sourceArrow	"standard"
			targetArrow	"standard"
			Line
			[
				point
				[
					x	167.34455125189874
					y	-278.6050989596218
				]
				point
				[
					x	175.83066096284236
					y	-296.2153951716494
				]
				point
				[
					x	180.45688196711833
					y	-314.9266256055149
				]
				point
				[
					x	180.5032348052229
					y	-333.8874836756606
				]
				point
				[
					x	175.61691602849714
					y	-352.0373947754847
				]
				point
				[
					x	165.91014101968935
					y	-368.1797813114095
				]
				point
				[
					x	151.99748555784632
					y	-381.1140719481143
				]
				point
				[
					x	134.95346517415035
					y	-389.7997078468497
				]
				point
				[
					x	116.1875784017706
					y	-393.51190334971136
				]
				point
				[
					x	97.25573997312328
					y	-391.94878147784914
				]
				point
				[
					x	79.64583682979453
					y	-385.26376573894476
				]
				point
				[
					x	64.58321182431291
					y	-374.0204249514589
				]
				point
				[
					x	52.8959169285008
					y	-359.08980455711054
				]
				point
				[
					x	44.962438299627614
					y	-341.5235874921067
				]
				point
				[
					x	40.7432935142891
					y	-322.43601541020274
				]
			]
		]
	]
	edge
	[
		source	13
		target	37
		graphics
		[
			width	2
			fill	"#000000"
			sourceArrow	"standard"
			targetArrow	"standard"
			Line
			[
				point
				[
					x	-115.2311533330452
					y	303.88613213099444
				]
				point
				[
					x	-124.81052159791537
					y	321.03630481161827
				]
				point
				[
					x	-144.84949406561537
					y	354.91276183504544
				]
				point
				[
					x	-166.0506962494199
					y	388.19939620426317
				]
				point
				[
					x	-188.39984966540283
					y	420.866907033776
				]
				point
				[
					x	-200.0002672400793
					y	436.95942040332017
				]
				point
				[
					x	-211.882022514709
					y	452.8863086195876
				]
			]
		]
	]
	edge
	[
		source	14
		target	13
		graphics
		[
			width	2
			fill	"#000000"
			sourceArrow	"standard"
			targetArrow	"standard"
			Line
			[
				point
				[
					x	-495.4714366225613
					y	-67.14205456474498
				]
				point
				[
					x	-487.85357691704087
					y	-60.07349451289189
				]
				point
				[
					x	-480.51810722561476
					y	-50.42062299823143
				]
				point
				[
					x	-473.38023563331427
					y	-38.36268952793214
				]
				point
				[
					x	-466.3209784145202
					y	-24.096591264121926
				]
				point
				[
					x	-459.19666211993086
					y	-7.8347646281705945
				]
				point
				[
					x	-426.88130993243914
					y	72.47687904793844
				]
				point
				[
					x	-417.12003312751756
					y	95.11646692611451
				]
				point
				[
					x	-406.46820056580975
					y	118.26292294510377
				]
				point
				[
					x	-394.8724304736282
					y	141.66013857682276
				]
				point
				[
					x	-382.3178788058502
					y	165.06097639273443
				]
				point
				[
					x	-368.8300267601734
					y	188.23220779469045
				]
				point
				[
					x	-354.47485715451927
					y	210.95929855136316
				]
				point
				[
					x	-338.7305950917346
					y	232.6202055657308
				]
				point
				[
					x	-321.23454013629026
					y	252.4671039402191
				]
				point
				[
					x	-302.3695999427745
					y	270.1697257204129
				]
				point
				[
					x	-282.56739555473115
					y	285.4819302904858
				]
				point
				[
					x	-262.28630965621693
					y	298.2481926309404
				]
				point
				[
					x	-241.98887864525165
					y	308.40400773060026
				]
				point
				[
					x	-222.12031998917416
					y	315.9705591633692
				]
				point
				[
					x	-203.0897297969974
					y	321.04453510003043
				]
				point
				[
					x	-185.25508107397218
					y	323.7843651370104
				]
				point
				[
					x	-168.91267105757996
					y	324.39435951806456
				]
				point
				[
					x	-154.29117998534582
					y	323.1082531037911
				]
				point
				[
					x	-141.55007735797798
					y	320.1735121881431
				]
				point
				[
					x	-130.7817897347677
					y	315.8374951577246
				]
				point
				[
					x	-122.01684731727539
					y	310.33621978983695
				]
				point
				[
					x	-115.2311533330452
					y	303.88613213099444
				]
			]
		]
	]
	edge
	[
		source	14
		target	30
		graphics
		[
			width	2
			fill	"#000000"
			sourceArrow	"standard"
			targetArrow	"standard"
			Line
			[
				point
				[
					x	-495.4714366225613
					y	-67.14205456474498
				]
				point
				[
					x	-505.4191990139244
					y	-66.51451025715014
				]
				point
				[
					x	-515.6146880400554
					y	-61.87139329813167
				]
				point
				[
					x	-525.6980309014905
					y	-53.11396679907737
				]
				point
				[
					x	-535.2229241756584
					y	-40.28121011089954
				]
				point
				[
					x	-543.6833739685168
					y	-23.573028960425972
				]
				point
				[
					x	-550.5532794632805
					y	-3.3648830291283773
				]
				point
				[
					x	-555.3353831255391
					y	19.790479566382217
				]
				point
				[
					x	-557.6139125061264
					y	45.17735234822422
				]
				point
				[
					x	-557.1037537166559
					y	71.94849644291875
				]
				point
				[
					x	-553.6887081332436
					y	99.17189362788116
				]
				point
				[
					x	-547.4425433591293
					y	125.88820542875698
				]
				point
				[
					x	-538.6290523031322
					y	151.17212904704124
				]
				point
				[
					x	-527.6807018865815
					y	174.18991844863325
				]
				point
				[
					x	-515.1589474171191
					y	194.24596485296368
				]
				point
				[
					x	-501.70212679472235
					y	210.8133648367947
				]
				point
				[
					x	-487.96843645349395
					y	223.54632512361601
				]
				point
				[
					x	-474.58158836638086
					y	232.27533047330044
				]
				point
				[
					x	-462.08550496001476
					y	236.98852701585344
				]
				point
				[
					x	-450.9122734217249
					y	237.8042650674648
				]
				point
				[
					x	-441.3651238641893
					y	234.94005072858238
				]
			]
		]
	]
	edge
	[
		source	14
		target	1
		graphics
		[
			width	2
			fill	"#000000"
			sourceArrow	"standard"
			targetArrow	"standard"
			Line
			[
				point
				[
					x	-495.4714366225613
					y	-67.14205456474498
				]
				point
				[
					x	-478.26407807573617
					y	-74.88310815416904
				]
				point
				[
					x	-460.9548472798813
					y	-81.94414954842358
				]
				point
				[
					x	-443.5644474090264
					y	-88.32440675960295
				]
				point
				[
					x	-426.1135673248446
					y	-94.02367192463299
				]
				point
				[
					x	-408.62286712692054
					y	-99.04230032851368
				]
				point
				[
					x	-391.1129637384132
					y	-103.38120907178016
				]
				point
				[
					x	-373.604416535634
					y	-107.04187538325506
				]
				point
				[
					x	-356.1177130300364
					y	-110.02633457935147
				]
				point
				[
					x	-338.67325461107197
					y	-112.33717767140617
				]
				point
				[
					x	-321.29134235833794
					y	-113.97754862270082
				]
				point
				[
					x	-303.99216293138926
					y	-114.9511412570389
				]
			]
		]
	]
	edge
	[
		source	14
		target	22
		graphics
		[
			width	2
			fill	"#000000"
			sourceArrow	"standard"
			targetArrow	"standard"
			Line
			[
				point
				[
					x	-495.4714366225613
					y	-67.14205456474498
				]
				point
				[
					x	-499.07689955057214
					y	-68.63049543867685
				]
				point
				[
					x	-502.3855374169596
					y	-72.10456693629185
				]
				point
				[
					x	-505.3441225455768
					y	-77.58981294612872
				]
				point
				[
					x	-507.87707267836174
					y	-85.09892340991469
				]
				point
				[
					x	-509.8870929158059
					y	-94.62995287299346
				]
				point
				[
					x	-511.256434879645
					y	-106.16427449614137
				]
				point
				[
					x	-511.84881155441985
					y	-119.66435563378421
				]
				point
				[
					x	-511.51199470762765
					y	-135.07146650754987
				]
				point
				[
					x	-510.08110451916093
					y	-152.30345614337986
				]
				point
				[
					x	-507.3825778811168
					y	-171.25274790030295
				]
				point
				[
					x	-503.2387731074575
					y	-191.78471882236371
				]
				point
				[
					x	-497.4731354760786
					y	-213.73663096443047
				]
				point
				[
					x	-489.9158117038368
					y	-236.9172772651456
				]
				point
				[
					x	-480.40956431882864
					y	-261.10748835548674
				]
				point
				[
					x	-468.81580163461246
					y	-286.0616193804631
				]
				point
				[
					x	-455.020508668583
					y	-311.51009771649865
				]
				point
				[
					x	-438.93984199611475
					y	-337.1630645142854
				]
				point
				[
					x	-420.52514011773354
					y	-362.71508734921053
				]
				point
				[
					x	-399.76710286252495
					y	-387.8508608799077
				]
				point
				[
					x	-376.69891027794483
					y	-412.25175101904534
				]
				point
				[
					x	-351.3980839218647
					y	-435.60297994377834
				]
				point
				[
					x	-323.9869407921757
					y	-457.6011987368033
				]
				point
				[
					x	-294.63155030655537
					y	-477.962155768788
				]
				point
				[
					x	-263.5391745364225
					y	-496.42814570987986
				]
				point
				[
					x	-230.95424701447135
					y	-512.7749188919624
				]
				point
				[
					x	-197.1530208654135
					y	-526.8177449209943
				]
				point
				[
					x	-162.43708745146475
					y	-538.4163577371747
				]
				point
				[
					x	-127.12602705945787
					y	-547.4785599567956
				]
				point
				[
					x	-91.54949893172088
					y	-553.9623290698947
				]
				point
				[
					x	-56.039105794471446
					y	-557.876342490868
				]
				point
				[
					x	-20.920376012220746
					y	-559.278917345688
				]
				point
				[
					x	13.49480577104704
					y	-558.2754386860145
				]
				point
				[
					x	46.91501991690905
					y	-555.0144211843311
				]
				point
				[
					x	79.075133006382
					y	-549.682409580121
				]
				point
				[
					x	109.74092703700123
					y	-542.4979685651349
				]
				point
				[
					x	138.7124125480634
					y	-533.7050410980341
				]
				point
				[
					x	165.82577240554002
					y	-523.5659644696008
				]
				point
				[
					x	190.9539518498891
					y	-512.354426385903
				]
				point
				[
					x	214.00597309332318
					y	-500.3486207680992
				]
				point
				[
					x	234.92510582928168
					y	-487.8248277686642
				]
				point
				[
					x	253.6860661264757
					y	-475.05159823512406
				]
				point
				[
					x	270.29144410382156
					y	-462.28467338314704
				]
				point
				[
					x	284.76757540536676
					y	-449.7627195960714
				]
				point
				[
					x	297.1600736674694
					y	-437.7039095235732
				]
				point
				[
					x	307.5292325041339
					y	-426.30333690265564
				]
				point
				[
					x	315.9454881498931
					y	-415.731215935083
				]
				point
				[
					x	322.48511016339705
					y	-406.13178800209465
				]
				point
				[
					x	327.2262598906002
					y	-397.6228395802709
				]
				point
				[
					x	330.24552690667906
					y	-390.29572534490325
				]
				point
				[
					x	331.6150242564727
					y	-384.2157889340006
				]
				point
				[
					x	331.4000954238821
					y	-379.42307958558877
				]
				point
				[
					x	329.657660551872
					y	-375.9332744510211
				]
			]
		]
	]
	edge
	[
		source	14
		target	11
		graphics
		[
			width	2
			fill	"#000000"
			sourceArrow	"standard"
			targetArrow	"standard"
			Line
			[
				point
				[
					x	-495.4714366225613
					y	-67.14205456474498
				]
				point
				[
					x	-487.16354663601464
					y	-49.83502824412063
				]
				point
				[
					x	-478.26460946610797
					y	-33.14518774482257
				]
				point
				[
					x	-468.8061640351381
					y	-17.092318294078638
				]
				point
				[
					x	-458.82039927636737
					y	-1.6948007975534383
				]
				point
				[
					x	-448.3400959718982
					y	13.030409122594627
				]
				point
				[
					x	-437.3985679275895
					y	27.067799786360684
				]
				point
				[
					x	-426.02960257348224
					y	40.403319790729256
				]
				point
				[
					x	-414.26740107882534
					y	53.024392003495386
				]
				point
				[
					x	-402.146518071286
					y	64.91992520222088
				]
				point
				[
					x	-389.7018010503034
					y	76.08032334782953
				]
				point
				[
					x	-376.968329584793
					y	86.49749248570052
				]
				point
				[
					x	-363.9813543855367
					y	96.16484527049766
				]
				point
				[
					x	-350.77623634259135
					y	105.07730311434169
				]
				point
				[
					x	-337.38838561793415
					y	113.23129596128565
				]
				point
				[
					x	-323.8532008833076
					y	120.62475969442764
				]
				point
				[
					x	-310.2060087928696
					y	127.25713118532036
				]
				point
				[
					x	-296.4820037797558
					y	133.1293409986726
				]
			]
		]
	]
	edge
	[
		source	14
		target	17
		graphics
		[
			width	3
			fill	"#000000"
			sourceArrow	"standard"
			targetArrow	"standard"
			Line
			[
				point
				[
					x	-495.4714366225613
					y	-67.14205456474498
				]
				point
				[
					x	-509.5458594172674
					y	-66.81314019611813
				]
				point
				[
					x	-523.4732869380533
					y	-61.87748409447958
				]
				point
				[
					x	-536.4256209030412
					y	-52.28938377743691
				]
				point
				[
					x	-547.5226446359418
					y	-38.35567056185433
				]
				point
				[
					x	-555.9229722542794
					y	-20.76250666764988
				]
				point
				[
					x	-560.9327249645539
					y	-0.5499048336038302
				]
				point
				[
					x	-562.1089809138105
					y	20.970063806232393
				]
				point
				[
					x	-559.3325761414517
					y	42.34257430120511
				]
				point
				[
					x	-552.83074005284
					y	62.12572426769461
				]
				point
				[
					x	-543.1429236658208
					y	79.04409101969361
				]
				point
				[
					x	-531.0385667405914
					y	92.11225244849861
				]
				point
				[
					x	-517.4078412787669
					y	100.70864391321359
				]
				point
				[
					x	-503.1513788037664
					y	104.59287050280508
				]
				point
				[
					x	-489.0915705854378
					y	103.87220793970688
				]
			]
		]
	]
	edge
	[
		source	15
		target	3
		graphics
		[
			width	2
			fill	"#000000"
			sourceArrow	"standard"
			targetArrow	"standard"
			Line
			[
				point
				[
					x	494.1049795649174
					y	76.55239492760853
				]
				point
				[
					x	485.52829453056546
					y	65.40455610522083
				]
				point
				[
					x	477.1005693601049
					y	52.26894278868533
				]
				point
				[
					x	468.76428919479514
					y	37.34714104723859
				]
				point
				[
					x	460.4453619271154
					y	20.8638813288687
				]
				point
				[
					x	397.20653352935835
					y	-117.54034537408724
				]
				point
				[
					x	387.0065275819454
					y	-137.6796619592987
				]
				point
				[
					x	375.20726551608925
					y	-156.66446584594306
				]
				point
				[
					x	361.84785551942167
					y	-174.01545179916633
				]
				point
				[
					x	347.25899169157924
					y	-189.39184390130302
				]
				point
				[
					x	331.8162722725067
					y	-202.53886231367116
				]
				point
				[
					x	315.9161401299767
					y	-213.29503925881954
				]
				point
				[
					x	299.9517777371205
					y	-221.59264020658696
				]
				point
				[
					x	284.2912069760742
					y	-227.45185541864691
				]
				point
				[
					x	269.25939099307135
					y	-230.97005261151457
				]
				point
				[
					x	255.12550285443498
					y	-232.30774978273521
				]
				point
				[
					x	242.09583230973288
					y	-231.67305426660425
				]
				point
				[
					x	230.31215603054474
					y	-229.3061507778673
				]
			]
		]
	]
	edge
	[
		source	15
		target	23
		graphics
		[
			width	2
			fill	"#000000"
			sourceArrow	"standard"
			targetArrow	"standard"
			Line
			[
				point
				[
					x	494.1049795649174
					y	76.55239492760853
				]
				point
				[
					x	504.487232613268
					y	80.39546681509518
				]
				point
				[
					x	513.7837166488805
					y	88.65379806500283
				]
				point
				[
					x	521.5054321514057
					y	101.28497784259788
				]
				point
				[
					x	527.1221602292429
					y	118.02720959024332
				]
				point
				[
					x	530.113502334915
					y	138.3825636926559
				]
				point
				[
					x	530.0327252814459
					y	161.62173544189744
				]
				point
				[
					x	526.5742741901967
					y	186.81442158771804
				]
				point
				[
					x	519.6332696783219
					y	212.8854428011739
				]
				point
				[
					x	509.3451706266151
					y	238.6917408695667
				]
				point
				[
					x	496.0964996142894
					y	263.11064171501096
				]
				point
				[
					x	480.50268903886655
					y	285.1267440604342
				]
				point
				[
					x	463.35548420862403
					y	303.9045417401968
				]
				point
				[
					x	445.54825179219034
					y	318.8366582074037
				]
				point
				[
					x	427.99142974619383
					y	329.56263452068066
				]
				point
				[
					x	411.53132768565445
					y	335.95911780048846
				]
				point
				[
					x	396.88358352122077
					y	338.1074156776832
				]
				point
				[
					x	384.5886545536219
					y	336.2474769315682
				]
				point
				[
					x	374.99202875879115
					y	330.727952201452
				]
			]
		]
	]
	edge
	[
		source	15
		target	25
		graphics
		[
			width	2
			fill	"#000000"
			sourceArrow	"standard"
			targetArrow	"standard"
			Line
			[
				point
				[
					x	494.1049795649174
					y	76.55239492760853
				]
				point
				[
					x	507.4282540286984
					y	81.3482978650106
				]
				point
				[
					x	519.116522788097
					y	91.49393938391343
				]
				point
				[
					x	528.2868202746912
					y	106.76919940269993
				]
				point
				[
					x	534.084635807537
					y	126.51405316294225
				]
				point
				[
					x	535.8105490428553
					y	149.6278326299971
				]
				point
				[
					x	533.0541446695664
					y	174.63992436462772
				]
				point
				[
					x	525.8007911814933
					y	199.84938827255823
				]
				point
				[
					x	514.4784549689041
					y	223.51228982831168
				]
				point
				[
					x	499.9255618699694
					y	244.0407042936728
				]
				point
				[
					x	483.28284029892114
					y	260.17282741668606
				]
				point
				[
					x	465.83389682074505
					y	271.08191933405834
				]
				point
				[
					x	448.8326576879346
					y	276.40975121796515
				]
				point
				[
					x	433.3563034725682
					y	276.23050662940756
				]
				point
				[
					x	420.2110944449757
					y	270.9661161572711
				]
			]
		]
	]
	edge
	[
		source	15
		target	27
		graphics
		[
			width	3
			fill	"#000000"
			sourceArrow	"standard"
			targetArrow	"standard"
			Line
			[
				point
				[
					x	494.1049795649174
					y	76.55239492760853
				]
				point
				[
					x	480.2565046030608
					y	88.44848348555588
				]
				point
				[
					x	466.14026887976655
					y	99.62108632117022
				]
				point
				[
					x	451.7861523178387
					y	110.06485621597245
				]
				point
				[
					x	437.2241150435747
					y	119.77555817224992
				]
				point
				[
					x	422.48415835762046
					y	128.75006944191324
				]
				point
				[
					x	407.5962857749258
					y	136.98637823698044
				]
				point
				[
					x	392.590464177163
					y	144.48358112580615
				]
				point
				[
					x	377.496585120786
					y	151.24187912057602
				]
				point
				[
					x	362.3444263436768
					y	157.26257246297283
				]
				point
				[
					x	347.16361351306216
					y	162.54805411630628
				]
				point
				[
					x	331.98358225705994
					y	167.10180197377
				]
				point
				[
					x	316.83354052186036
					y	170.92836979384862
				]
				point
				[
					x	301.74243129614416
					y	174.03337687525007
				]
				point
				[
					x	286.7388957438943
					y	176.42349648506737
				]
				point
				[
					x	271.8512367862721
					y	178.10644305519716
				]
			]
		]
	]
	edge
	[
		source	15
		target	18
		graphics
		[
			width	3
			fill	"#000000"
			sourceArrow	"standard"
			targetArrow	"standard"
			Line
			[
				point
				[
					x	494.1049795649174
					y	76.55239492760853
				]
				point
				[
					x	475.42794935056475
					y	70.01361975805449
				]
				point
				[
					x	456.6817360864695
					y	63.759302969618794
				]
				point
				[
					x	418.99463127086693
					y	52.10665892630122
				]
				point
				[
					x	381.0694647377367
					y	41.59936885265497
				]
				point
				[
					x	342.9321219500999
					y	32.241821341912534
				]
				point
				[
					x	323.7919947493725
					y	27.995430631127956
				]
			]
		]
	]
	edge
	[
		source	15
		target	24
		graphics
		[
			width	3
			fill	"#000000"
			sourceArrow	"standard"
			targetArrow	"standard"
			Line
			[
				point
				[
					x	494.1049795649174
					y	76.55239492760853
				]
				point
				[
					x	517.3219545776161
					y	82.87199106337448
				]
				point
				[
					x	536.0269049721527
					y	93.92792965957466
				]
				point
				[
					x	547.1335324927029
					y	108.26615969921903
				]
				point
				[
					x	548.7980678375727
					y	123.39745028867848
				]
				point
				[
					x	540.8166566042424
					y	136.35984619149886
				]
				point
				[
					x	524.6414241626265
					y	144.5637398408401
				]
				point
				[
					x	503.0042162753582
					y	146.54872909727257
				]
				point
				[
					x	479.3166970566396
					y	142.32183220684593
				]
			]
		]
	]
	edge
	[
		source	15
		target	19
		graphics
		[
			width	3
			fill	"#000000"
			sourceArrow	"standard"
			targetArrow	"standard"
			Line
			[
				point
				[
					x	494.1049795649174
					y	76.55239492760853
				]
				point
				[
					x	509.7128374213699
					y	81.42900478329055
				]
				point
				[
					x	523.3915080326927
					y	91.03785926340598
				]
				point
				[
					x	533.9680812620556
					y	105.00184292419797
				]
				point
				[
					x	540.4330912680232
					y	122.42691329530408
				]
				point
				[
					x	542.0955265489521
					y	141.9414847937263
				]
				point
				[
					x	538.715257764473
					y	161.83980057994833
				]
				point
				[
					x	530.5699488412838
					y	180.30661218155822
				]
				point
				[
					x	518.4282873690152
					y	195.67418350962228
				]
				point
				[
					x	503.43068759321187
					y	206.65149797082307
				]
				point
				[
					x	486.9096364212774
					y	212.4748654784829
				]
				point
				[
					x	470.2001782871329
					y	212.95457682541002
				]
				point
				[
					x	454.4888641491159
					y	208.42234132752301
				]
			]
		]
	]
	edge
	[
		source	15
		target	16
		graphics
		[
			width	3
			fill	"#000000"
			sourceArrow	"standard"
			targetArrow	"standard"
			Line
			[
				point
				[
					x	494.1049795649174
					y	76.55239492760853
				]
				point
				[
					x	510.44839350473256
					y	76.683094750921
				]
				point
				[
					x	526.3709825927733
					y	71.83419230643841
				]
				point
				[
					x	540.6500178044142
					y	62.00691148771853
				]
				point
				[
					x	552.0669328826874
					y	47.73234599335875
				]
				point
				[
					x	559.5624332761917
					y	30.080363625807813
				]
				point
				[
					x	562.4007670875361
					y	10.565376441515244
				]
				point
				[
					x	560.2974024310798
					y	-9.042446506219031
				]
				point
				[
					x	553.4701843732528
					y	-26.963498407383526
				]
				point
				[
					x	542.5974656309758
					y	-41.656801545500805
				]
				point
				[
					x	528.6976099923003
					y	-52.01345680138539
				]
				point
				[
					x	512.9683764701728
					y	-57.45697689311674
				]
				point
				[
					x	496.63158537051885
					y	-57.940214120807894
				]
			]
		]
	]
	edge
	[
		source	15
		target	20
		graphics
		[
			width	3
			fill	"#000000"
			sourceArrow	"standard"
			targetArrow	"standard"
			Line
			[
				point
				[
					x	494.1049795649174
					y	76.55239492760853
				]
				point
				[
					x	518.1457985171207
					y	77.5545167599438
				]
				point
				[
					x	539.3193404607549
					y	72.67701032056458
				]
				point
				[
					x	554.244004546422
					y	62.37184571828861
				]
				point
				[
					x	560.4092216816064
					y	48.45362993849069
				]
				point
				[
					x	556.7244088493537
					y	33.68376916703276
				]
				point
				[
					x	543.7899990726305
					y	20.96987679381325
				]
				point
				[
					x	523.7678465548298
					y	12.530542930352919
				]
				point
				[
					x	499.9117929666988
					y	9.391445725791328
				]
			]
		]
	]
	edge
	[
		source	16
		target	17
		graphics
		[
			width	2
			fill	"#000000"
			sourceArrow	"standard"
			targetArrow	"standard"
			Line
			[
				point
				[
					x	496.63158537051885
					y	-57.940214120807894
				]
				point
				[
					x	499.50558400330334
					y	-57.498575229883485
				]
				point
				[
					x	502.54635419286285
					y	-55.50681234041918
				]
				point
				[
					x	505.7292518335479
					y	-51.94119743697463
				]
				point
				[
					x	509.0146807489419
					y	-46.78035886191311
				]
				point
				[
					x	512.3480196310318
					y	-40.00606619386194
				]
				point
				[
					x	515.6597157350641
					y	-31.604234145862005
				]
				point
				[
					x	518.8655682053637
					y	-21.56612997783173
				]
				point
				[
					x	521.8672258525737
					y	-9.889761320901847
				]
				point
				[
					x	524.5529248872538
					y	3.4185865931638233
				]
				point
				[
					x	526.7984912751845
					y	18.3427033389698
				]
				point
				[
					x	528.4686297940985
					y	34.854742305915565
				]
				point
				[
					x	529.4185173770807
					y	52.91350077938783
				]
				point
				[
					x	529.4957118393273
					y	72.46275229089363
				]
				point
				[
					x	528.5423786123185
					y	93.42969796576243
				]
				point
				[
					x	526.3978277735215
					y	115.72360749801815
				]
				point
				[
					x	522.9013417036588
					y	139.2347222083825
				]
				point
				[
					x	517.8952604987138
					y	163.83349197545056
				]
				point
				[
					x	511.22827830828345
					y	189.370214312966
				]
				point
				[
					x	502.75888967992915
					y	215.67513723266887
				]
				point
				[
					x	492.3589114712928
					y	242.55907764540353
				]
				point
				[
					x	479.91699372428576
					y	269.814593934829
				]
				point
				[
					x	465.3420228815498
					y	297.21773519263223
				]
				point
				[
					x	448.5663136466984
					y	324.5303708328714
				]
				point
				[
					x	429.54848235552936
					y	351.5030835056874
				]
				point
				[
					x	408.2758955169322
					y	377.8785861927129
				]
				point
				[
					x	384.76659260174347
					y	403.39560203156907
				]
				point
				[
					x	359.07059238297643
					y	427.7931238434768
				]
				point
				[
					x	331.27050708079247
					y	450.81495064385376
				]
				point
				[
					x	301.48140788210947
					y	472.2143817112262
				]
				point
				[
					x	269.84990845171353
					y	491.7589361059824
				]
				point
				[
					x	236.5524589344278
					y	509.2349577466265
				]
				point
				[
					x	201.7928705524065
					y	524.4519639271191
				]
				point
				[
					x	165.79911895289294
					y	537.2465988788375
				]
				point
				[
					x	128.81950159654096
					y	547.4860637132331
				]
				point
				[
					x	91.11824932642483
					y	555.0709095599295
				]
				point
				[
					x	52.97071353714623
					y	559.9371013418893
				]
				point
				[
					x	14.658266952748924
					y	562.0572845025462
				]
				point
				[
					x	-23.536932956119358
					y	561.4412149636074
				]
				point
				[
					x	-61.33716400771417
					y	558.1353423056306
				]
				point
				[
					x	-98.47419039265807
					y	552.221566183354
				]
				point
				[
					x	-134.69400016742324
					y	543.8152148592321
				]
				point
				[
					x	-169.76109808807024
					y	533.0623210859292
				]
				point
				[
					x	-203.46224131190857
					y	520.1362931793517
				]
				point
				[
					x	-235.60952809396926
					y	505.23409702048536
				]
				point
				[
					x	-266.0427749950897
					y	488.5720772169328
				]
				point
				[
					x	-294.63114498523595
					y	470.38155237278767
				]
				point
				[
					x	-321.2740158385436
					y	450.9043203147254
				]
				point
				[
					x	-345.90110410899103
					y	430.38820447209224
				]
				point
				[
					x	-368.4718836187978
					y	409.0827629563338
				]
				point
				[
					x	-388.974357853186
					y	387.23526800394467
				]
				point
				[
					x	-407.4232622406239
					y	365.08704627490357
				]
				point
				[
					x	-423.85778457320856
					y	342.87025106836245
				]
				point
				[
					x	-438.3388996172941
					y	320.8051168890554
				]
				point
				[
					x	-450.9464173592475
					y	299.0977259940156
				]
				point
				[
					x	-461.77584362514506
					y	277.93829650000197
				]
				point
				[
					x	-470.9351474863028
					y	257.4999831324174
				]
				point
				[
					x	-478.5415225275279
					y	237.93816537672734
				]
				point
				[
					x	-484.71821940729103
					y	219.39018410380595
				]
				point
				[
					x	-489.5915159073023
					y	201.97547695018193
				]
				point
				[
					x	-493.2878785702239
					y	185.7960549400339
				]
				point
				[
					x	-495.93135772526426
					y	170.93725798328396
				]
				point
				[
					x	-497.6412457889028
					y	157.4687247923043
				]
				point
				[
					x	-498.53001768735106
					y	145.44551315164378
				]
				point
				[
					x	-498.701562450664
					y	134.90930900860738
				]
				point
				[
					x	-498.24970673046425
					y	125.8896671500645
				]
				point
				[
					x	-497.2570243348915
					y	118.4052319063883
				]
				point
				[
					x	-495.7939208913265
					y	112.46489300449251
				]
				point
				[
					x	-493.91797938324055
					y	108.06883903655853
				]
				point
				[
					x	-491.6735504290809
					y	105.2094787194089
				]
				point
				[
					x	-489.0915705854378
					y	103.87220793970688
				]
			]
		]
	]
	edge
	[
		source	16
		target	4
		graphics
		[
			width	2
			fill	"#000000"
			sourceArrow	"standard"
			targetArrow	"standard"
			Line
			[
				point
				[
					x	496.63158537051885
					y	-57.940214120807894
				]
				point
				[
					x	490.74509377266367
					y	-60.055490807765295
				]
				point
				[
					x	484.56263124626975
					y	-64.48975696756378
				]
				point
				[
					x	478.0457947191885
					y	-71.14043808390578
				]
				point
				[
					x	471.1278745332352
					y	-79.89188404736298
				]
				point
				[
					x	463.71758395982016
					y	-90.61525441500098
				]
				point
				[
					x	426.7197798131621
					y	-150.157065609724
				]
				point
				[
					x	414.9427831835341
					y	-168.3040472975044
				]
				point
				[
					x	401.8781881990615
					y	-187.34028150764684
				]
				point
				[
					x	387.40289162195995
					y	-207.03138101234117
				]
				point
				[
					x	371.41123795955104
					y	-227.12972086460545
				]
				point
				[
					x	353.8199972341326
					y	-247.3768485629721
				]
				point
				[
					x	334.57276228917726
					y	-267.5066962107756
				]
				point
				[
					x	313.64359517063536
					y	-287.24955339214904
				]
				point
				[
					x	291.0397654013201
					y	-306.33670907665135
				]
				point
				[
					x	266.80344663836274
					y	-324.5056237841392
				]
				point
				[
					x	241.0122719173694
					y	-341.505452562792
				]
				point
				[
					x	213.7786901739948
					y	-357.1027078737859
				]
				point
				[
					x	185.24811588593485
					y	-371.0868315598411
				]
				point
				[
					x	155.59591670528394
					y	-383.27543832053726
				]
				point
				[
					x	125.02333760362008
					y	-393.5190002792773
				]
				point
				[
					x	93.75251088886847
					y	-401.7047631059813
				]
				point
				[
					x	61.96790009212917
					y	-407.4122776683175
				]
				point
				[
					x	29.972011934536944
					y	-410.2519883134237
				]
				point
				[
					x	-1.8238919010606491
					y	-410.24023315502586
				]
				point
				[
					x	-33.019280095215294
					y	-407.46282862857106
				]
				point
				[
					x	-63.23666759290826
					y	-402.0708177545576
				]
				point
				[
					x	-92.13255080104082
					y	-394.2737345133267
				]
				point
				[
					x	-119.40644615723487
					y	-384.3308179764076
				]
				point
				[
					x	-144.80765654028875
					y	-372.5407146354625
				]
				point
				[
					x	-168.13955002561704
					y	-359.23026710499414
				]
				point
				[
					x	-189.26130059548615
					y	-344.74299984200417
				]
				point
				[
					x	-208.0871966052636
					y	-329.4278802101025
				]
				point
				[
					x	-224.5837581272356
					y	-313.6288626542478
				]
				point
				[
					x	-238.76500990033526
					y	-297.6756244662964
				]
				point
				[
					x	-250.68632737668315
					y	-281.8757848044619
				]
				point
				[
					x	-260.43730794678356
					y	-266.5087757917552
				]
				point
				[
					x	-268.13411995620686
					y	-251.82141626535207
				]
				point
				[
					x	-273.9117534376489
					y	-238.02513383346607
				]
				point
				[
					x	-277.9165452265614
					y	-225.2946956193539
				]
				point
				[
					x	-280.2992848002487
					y	-213.7682460498139
				]
				point
				[
					x	-281.2091332165653
					y	-203.54841230802518
				]
				point
				[
					x	-280.78851258252956
					y	-194.7042234167469
				]
				point
				[
					x	-279.1690529259591
					y	-187.2735944340974
				]
				point
				[
					x	-276.468621006658
					y	-181.26614889148067
				]
				point
				[
					x	-272.7894037491956
					y	-176.66618579161758
				]
			]
		]
	]
	edge
	[
		source	16
		target	30
		graphics
		[
			width	2
			fill	"#000000"
			sourceArrow	"standard"
			targetArrow	"standard"
			Line
			[
				point
				[
					x	496.63158537051885
					y	-57.940214120807894
				]
				point
				[
					x	499.7741645400833
					y	-57.46232621852112
				]
				point
				[
					x	503.0961610609455
					y	-55.29785480060823
				]
				point
				[
					x	506.5676925930502
					y	-51.41914411176184
				]
				point
				[
					x	510.141164995406
					y	-45.801852486574425
				]
				point
				[
					x	513.7512305492345
					y	-38.425992292598295
				]
				point
				[
					x	517.314987409934
					y	-29.277244455979314
				]
				point
				[
					x	520.7324519741195
					y	-18.348521910797228
				]
				point
				[
					x	523.8873374183954
					y	-5.641744719269721
				]
				point
				[
					x	526.6481711081578
					y	8.830222233504982
				]
				point
				[
					x	528.8697804999723
					y	25.04152978892505
				]
				point
				[
					x	530.3951712776875
					y	42.95127525203003
				]
				point
				[
					x	531.0578126069466
					y	62.501485214450376
				]
				point
				[
					x	530.6843325627162
					y	83.61524049465385
				]
				point
				[
					x	529.0976121662073
					y	106.19503884390114
				]
				point
				[
					x	526.1202494564415
					y	130.1214934690817
				]
				point
				[
					x	521.5783462307623
					y	155.2524639654463
				]
				point
				[
					x	515.3055503428595
					y	181.4227103968348
				]
				point
				[
					x	507.1472667603518
					y	208.44415064439534
				]
				point
				[
					x	496.96493211808917
					y	236.10678563452146
				]
				point
				[
					x	484.64023150677457
					y	264.18033680197914
				]
				point
				[
					x	470.0791239688281
					y	292.4166156108942
				]
				point
				[
					x	453.2155358161849
					y	320.5526169414111
				]
				point
				[
					x	434.0145794463401
					y	348.31429777051045
				]
				point
				[
					x	412.47516055493327
					y	375.4209712298214
				]
				point
				[
					x	388.63184891603595
					y	401.59021542334216
				]
				point
				[
					x	362.5559071996248
					y	426.5431680667836
				]
				point
				[
					x	334.35539813953847
					y	450.0100538088455
				]
				point
				[
					x	304.1743218149047
					y	471.73577263716254
				]
				point
				[
					x	272.1907704957879
					y	491.48536643824417
				]
				point
				[
					x	238.61412670225866
					y	509.0491775908476
				]
				point
				[
					x	203.68136885083456
					y	524.247518988078
				]
				point
				[
					x	167.6525860009702
					y	536.934689144953
				]
				point
				[
					x	130.805836673014
					y	547.0021885462413
				]
				point
				[
					x	93.43151456257394
					y	554.3810230828102
				]
				point
				[
					x	55.82640460993417
					y	559.0430157996375
				]
				point
				[
					x	18.287625113198967
					y	561.0010873473037
				]
				point
				[
					x	-18.893345265420045
					y	560.3085063594617
				]
				point
				[
					x	-55.43636275990023
					y	557.0571512454931
				]
				point
				[
					x	-91.07785789974058
					y	551.3748624266957
				]
				point
				[
					x	-125.57546334635408
					y	543.4219969041636
				]
				point
				[
					x	-158.71190317064656
					y	533.3873236169928
				]
				point
				[
					x	-190.29804980284737
					y	521.4834171614392
				]
				point
				[
					x	-220.1750906816744
					y	507.9417184283516
				]
				point
				[
					x	-248.2157829945127
					y	493.0074334329739
				]
				point
				[
					x	-274.3248099232656
					y	476.93443641486726
				]
				point
				[
					x	-298.4382837951154
					y	459.98033097708094
				]
				point
				[
					x	-320.5224690982573
					y	442.4018047714631
				]
				point
				[
					x	-340.57182045273083
					y	424.4503904317583
				]
				point
				[
					x	-358.6064467296661
					y	406.3687196557525
				]
				point
				[
					x	-374.66912240276986
					y	388.38733011386756
				]
				point
				[
					x	-388.8219710873502
					y	370.7220577066628
				]
				point
				[
					x	-401.14294459274095
					y	353.57202093541315
				]
				point
				[
					x	-411.7222144543021
					y	337.1181808881105
				]
				point
				[
					x	-420.6585827631942
					y	321.5224404111156
				]
				point
				[
					x	-428.05600620631185
					y	306.92722998613607
				]
				point
				[
					x	-434.0203126060322
					y	293.4555159409603
				]
				point
				[
					x	-438.6561738934306
					y	281.21115891882033
				]
				point
				[
					x	-442.0643842314868
					y	270.27954683237095
				]
				point
				[
					x	-444.3394776485761
					y	260.72842648532605
				]
				point
				[
					x	-445.5677065962716
					y	252.60886119178554
				]
				point
				[
					x	-445.82539167718073
					y	245.95624752406997
				]
				point
				[
					x	-445.17764359000955
					y	240.79133220997886
				]
				point
				[
					x	-443.677451140869
					y	237.12117962198946
				]
				point
				[
					x	-441.3651238641893
					y	234.94005072858238
				]
			]
		]
	]
	edge
	[
		source	16
		target	25
		graphics
		[
			width	2
			fill	"#000000"
			sourceArrow	"standard"
			targetArrow	"standard"
			Line
			[
				point
				[
					x	496.63158537051885
					y	-57.940214120807894
				]
				point
				[
					x	506.5888249110689
					y	-56.9254712922772
				]
				point
				[
					x	516.7561787778843
					y	-51.47453279219609
				]
				point
				[
					x	526.7431139534458
					y	-41.487408517105195
				]
				point
				[
					x	536.0561172195809
					y	-27.01839452313895
				]
				point
				[
					x	544.1308305917177
					y	-8.30289249157614
				]
				point
				[
					x	550.379750313147
					y	14.225554850717598
				]
				point
				[
					x	554.2511819930568
					y	39.93342073947839
				]
				point
				[
					x	555.2923996909986
					y	68.00455448716609
				]
				point
				[
					x	553.2081081802135
					y	97.47803644541816
				]
				point
				[
					x	547.9049934890068
					y	127.30423445357764
				]
				point
				[
					x	539.5146984981405
					y	156.41313451895758
				]
				point
				[
					x	528.3908273694457
					y	183.78629474859727
				]
				point
				[
					x	515.0799102764931
					y	208.52274902805334
				]
				point
				[
					x	500.2706549252344
					y	229.8902081130249
				]
				point
				[
					x	484.7292448943153
					y	247.35573162622708
				]
				point
				[
					x	469.2301762787166
					y	260.5939295543654
				]
				point
				[
					x	454.4919146877712
					y	269.474697599388
				]
				point
				[
					x	441.1247920482723
					y	274.0355700847322
				]
				point
				[
					x	429.59570470221047
					y	274.44539950240846
				]
				point
				[
					x	420.2110944449757
					y	270.9661161572711
				]
			]
		]
	]
	edge
	[
		source	16
		target	23
		graphics
		[
			width	3
			fill	"#000000"
			sourceArrow	"standard"
			targetArrow	"standard"
			Line
			[
				point
				[
					x	496.63158537051885
					y	-57.940214120807894
				]
				point
				[
					x	504.9425718736121
					y	-57.07396292482611
				]
				point
				[
					x	513.5013023090461
					y	-52.48115832424692
				]
				point
				[
					x	522.0610607494982
					y	-44.068360985199604
				]
				point
				[
					x	530.29576490464
					y	-31.827098897052363
				]
				point
				[
					x	537.814068139322
					y	-15.850440909066924
				]
				point
				[
					x	544.1819132157202
					y	3.6529649652686107
				]
				point
				[
					x	548.9525431957843
					y	26.349953217199225
				]
				point
				[
					x	551.7018696633397
					y	51.78148555712562
				]
				point
				[
					x	552.0660659631559
					y	79.37079139031427
				]
				point
				[
					x	549.7775053654649
					y	108.44187200504923
				]
				point
				[
					x	544.6949014789442
					y	138.24784634191326
				]
				point
				[
					x	536.8238629816407
					y	168.0071133418723
				]
				point
				[
					x	526.3250616474298
					y	196.94398238373057
				]
				point
				[
					x	513.5087070319922
					y	224.32956294738534
				]
				point
				[
					x	498.815775125792
					y	249.51850873154805
				]
				point
				[
					x	482.7881345964591
					y	271.9777423419032
				]
				point
				[
					x	466.0310435649074
					y	291.3044475277907
				]
				point
				[
					x	449.172227127667
					y	307.2321747495381
				]
				point
				[
					x	432.8218021546906
					y	319.6255558386173
				]
				point
				[
					x	417.5367505712555
					y	328.46556048145624
				]
				point
				[
					x	403.79263412331807
					y	333.8282196258508
				]
				point
				[
					x	391.9640336450714
					y	335.86017296015666
				]
				point
				[
					x	382.31402244071
					y	334.75427761193237
				]
				point
				[
					x	374.99202875879115
					y	330.727952201452
				]
			]
		]
	]
	edge
	[
		source	16
		target	18
		graphics
		[
			width	3
			fill	"#000000"
			sourceArrow	"standard"
			targetArrow	"standard"
			Line
			[
				point
				[
					x	496.63158537051885
					y	-57.940214120807894
				]
				point
				[
					x	481.78034764751084
					y	-47.24092383841011
				]
				point
				[
					x	466.708896189935
					y	-37.10823484357003
				]
				point
				[
					x	451.4330609786503
					y	-27.54652954832948
				]
				point
				[
					x	435.9687568867253
					y	-18.559799544696006
				]
				point
				[
					x	420.331974655186
					y	-10.151643997921473
				]
				point
				[
					x	404.53877183899505
					y	-2.3252682395747595
				]
				point
				[
					x	388.6052637275612
					y	4.9165174390493815
				]
				point
				[
					x	372.5476142440855
					y	11.571298792737247
				]
				point
				[
					x	356.38202682805843
					y	17.637058427019383
				]
				point
				[
					x	340.1247353052295
					y	23.11217640142165
				]
				point
				[
					x	323.7919947493725
					y	27.995430631127956
				]
			]
		]
	]
	edge
	[
		source	16
		target	19
		graphics
		[
			width	3
			fill	"#000000"
			sourceArrow	"standard"
			targetArrow	"standard"
			Line
			[
				point
				[
					x	496.63158537051885
					y	-57.940214120807894
				]
				point
				[
					x	507.6526877523881
					y	-57.09244759149006
				]
				point
				[
					x	518.7884880768243
					y	-51.881673487371565
				]
				point
				[
					x	529.5695882611049
					y	-42.22101004196681
				]
				point
				[
					x	539.43680410871
					y	-28.21574704635832
				]
				point
				[
					x	547.7829855305632
					y	-10.191175357371675
				]
				point
				[
					x	554.0114382220147
					y	11.296085857596676
				]
				point
				[
					x	557.6038380584897
					y	35.46905883340659
				]
				point
				[
					x	558.1873292654695
					y	61.36653942269995
				]
				point
				[
					x	555.589174729429
					y	87.90289485262699
				]
				point
				[
					x	549.8685585864167
					y	113.94522803229567
				]
				point
				[
					x	541.3189169298473
					y	138.3977041933249
				]
				point
				[
					x	530.4396889890228
					y	160.28103937071344
				]
				point
				[
					x	517.8822469244038
					y	178.79607829164664
				]
				point
				[
					x	504.3794549426845
					y	193.36380074906324
				]
				point
				[
					x	490.6706941692975
					y	203.63897560000564
				]
				point
				[
					x	477.43387891991387
					y	209.4996292702508
				]
				point
				[
					x	465.23338520380645
					y	211.01823676170105
				]
				point
				[
					x	454.4888641491159
					y	208.42234132752301
				]
			]
		]
	]
	edge
	[
		source	17
		target	13
		graphics
		[
			width	2
			fill	"#000000"
			sourceArrow	"standard"
			targetArrow	"standard"
			Line
			[
				point
				[
					x	-489.0915705854378
					y	103.87220793970688
				]
				point
				[
					x	-477.4931149327655
					y	110.53886625750694
				]
				point
				[
					x	-465.3090656835299
					y	119.32024002085406
				]
				point
				[
					x	-452.5486586664003
					y	129.99944291166113
				]
				point
				[
					x	-439.2093412197609
					y	142.33054524491777
				]
				point
				[
					x	-425.2844534169694
					y	156.0481256845981
				]
				point
				[
					x	-347.265154574473
					y	235.90360505604352
				]
				point
				[
					x	-313.1434626049623
					y	268.50963079147573
				]
				point
				[
					x	-295.2074548635302
					y	283.52375800706403
				]
				point
				[
					x	-276.15582998754576
					y	296.50268373450814
				]
				point
				[
					x	-256.42982848026816
					y	307.1975209882742
				]
				point
				[
					x	-236.4951963857459
					y	315.4579079263057
				]
				point
				[
					x	-216.815762387465
					y	321.2332705604139
				]
				point
				[
					x	-197.82839104690055
					y	324.5669034194695
				]
				point
				[
					x	-179.92147294744112
					y	325.5840419957252
				]
				point
				[
					x	-163.41853365409057
					y	324.4756816434448
				]
				point
				[
					x	-148.5678271507761
					y	321.4801805584819
				]
				point
				[
					x	-135.5380533865428
					y	316.86465904295636
				]
				point
				[
					x	-124.41971268722004
					y	310.90791825031545
				]
				point
				[
					x	-115.2311533330452
					y	303.88613213099444
				]
			]
		]
	]
	edge
	[
		source	17
		target	22
		graphics
		[
			width	2
			fill	"#000000"
			sourceArrow	"standard"
			targetArrow	"standard"
			Line
			[
				point
				[
					x	-489.0915705854378
					y	103.87220793970688
				]
				point
				[
					x	-492.469586235105
					y	103.70826062429796
				]
				point
				[
					x	-496.19101168372936
					y	101.83412662669755
				]
				point
				[
					x	-500.2260951722612
					y	98.21710907646064
				]
				point
				[
					x	-504.52602798618614
					y	92.8268511188107
				]
				point
				[
					x	-509.0228356057839
					y	85.63651256320634
				]
				point
				[
					x	-513.629533925397
					y	76.62426319955742
				]
				point
				[
					x	-518.2405891350169
					y	65.77506276934601
				]
				point
				[
					x	-522.7327215520518
					y	53.08268357456938
				]
				point
				[
					x	-526.9660926713359
					y	38.55191743017298
				]
				point
				[
					x	-530.785910493029
					y	22.200894623556522
				]
				point
				[
					x	-534.0244804539329
					y	4.0634293815323845
				]
				point
				[
					x	-536.5037178732299
					y	-15.808705176033607
				]
				point
				[
					x	-538.0381227986334
					y	-37.34367864591189
				]
				point
				[
					x	-538.4381998317833
					y	-60.44779321462136
				]
				point
				[
					x	-537.5142845299065
					y	-85.00407490504172
				]
				point
				[
					x	-535.0807152137205
					y	-110.87137571767553
				]
				point
				[
					x	-530.9602656108453
					y	-137.8840870247529
				]
				point
				[
					x	-524.9887310987364
					y	-165.85254952792087
				]
				point
				[
					x	-517.0195408976473
					y	-194.56422418466968
				]
				point
				[
					x	-506.92825197177314
					y	-223.7856621621902
				]
				point
				[
					x	-494.6167691352898
					y	-253.26528092658913
				]
				point
				[
					x	-480.0171312558626
					y	-282.7369192714303
				]
				point
				[
					x	-463.0947065199091
					y	-311.92410805607017
				]
				point
				[
					x	-443.8506510690127
					y	-340.54495757711516
				]
				point
				[
					x	-422.3235050220092
					y	-368.3175289281766
				]
				point
				[
					x	-398.58982748332556
					y	-394.9655275395992
				]
				point
				[
					x	-372.7638065488934
					y	-420.22413432924606
				]
				point
				[
					x	-344.99581996085027
					y	-443.84577524489384
				]
				point
				[
					x	-315.46996488336634
					y	-465.60562470350345
				]
				point
				[
					x	-284.40061890552175
					y	-485.3066432330761
				]
				point
				[
					x	-252.02813629988884
					y	-502.78396455362093
				]
				point
				[
					x	-218.61382128609836
					y	-517.9084717745889
				]
				point
				[
					x	-184.43435129852762
					y	-530.5894350688453
				]
				point
				[
					x	-149.77584616604398
					y	-540.7761222752597
				]
				point
				[
					x	-114.9277923522956
					y	-548.4583371185645
				]
				point
				[
					x	-80.17703429260906
					y	-553.6658845889165
				]
				point
				[
					x	-45.802037400583835
					y	-556.4670068955492
				]
				point
				[
					x	-12.067610180257173
					y	-556.9658738223955
				]
				point
				[
					x	20.779752650784097
					y	-555.2992460938777
				]
				point
				[
					x	52.51577627698562
					y	-551.6324577819483
				]
				point
				[
					x	82.94146806354502
					y	-546.1548826826145
				]
				point
				[
					x	111.88528184815986
					y	-539.0750594039114
				]
				point
				[
					x	139.2043690122293
					y	-530.6156506927554
				]
				point
				[
					x	164.78493791688328
					y	-521.0084049061835
				]
				point
				[
					x	188.54177622725223
					y	-510.4892726015228
				]
				point
				[
					x	210.4170183260762
					y	-499.2938104376748
				]
				point
				[
					x	230.37826151632535
					y	-487.65297962813884
				]
				point
				[
					x	248.41614958875044
					y	-475.78941883425756
				]
				point
				[
					x	264.5415505921927
					y	-463.9142433604621
				]
				point
				[
					x	278.7824576950572
					y	-452.2243953851933
				]
				point
				[
					x	291.1807385836715
					y	-440.90054506737164
				]
				point
				[
					x	301.7888508472926
					y	-430.10552075155175
				]
				point
				[
					x	310.6666293148549
					y	-419.9832288788056
				]
				point
				[
					x	317.87823743190745
					y	-410.6580110000042
				]
				point
				[
					x	323.4893595455132
					y	-402.2343765927705
				]
				point
				[
					x	327.5646953348007
					y	-394.79704605578166
				]
				point
				[
					x	330.16580236091534
					y	-388.4112379398908
				]
				point
				[
					x	331.34931840253785
					y	-383.1231376668848
				]
				point
				[
					x	331.1655822888141
					y	-378.960491074734
				]
				point
				[
					x	329.657660551872
					y	-375.9332744510211
				]
			]
		]
	]
	edge
	[
		source	17
		target	33
		graphics
		[
			width	2
			fill	"#000000"
			sourceArrow	"standard"
			targetArrow	"standard"
			Line
			[
				point
				[
					x	-489.0915705854378
					y	103.87220793970688
				]
				point
				[
					x	-511.9004924075231
					y	111.56907037234177
				]
				point
				[
					x	-529.8930034237236
					y	123.93830621218275
				]
				point
				[
					x	-540.0620865817991
					y	139.3183632938375
				]
				point
				[
					x	-540.7116525000888
					y	155.03921713754636
				]
				point
				[
					x	-531.8303325156603
					y	168.0272630564533
				]
				point
				[
					x	-515.0564647693457
					y	175.68191973980421
				]
				point
				[
					x	-493.2432777161109
					y	176.63759673036915
				]
				point
				[
					x	-469.82135957708863
					y	171.07860791208228
				]
			]
		]
	]
	edge
	[
		source	18
		target	0
		graphics
		[
			width	2
			fill	"#000000"
			sourceArrow	"standard"
			targetArrow	"standard"
			Line
			[
				point
				[
					x	323.7919947493725
					y	27.995430631127956
				]
				point
				[
					x	314.5095581057961
					y	20.8897629259205
				]
				point
				[
					x	305.3378630296355
					y	10.796526464902652
				]
				point
				[
					x	296.0940509908365
					y	-1.9084713016067922
				]
				point
				[
					x	286.5418295434373
					y	-16.824143972641306
				]
				point
				[
					x	265.47491673593214
					y	-51.588858865192975
				]
				point
				[
					x	253.47737966485045
					y	-70.56015758938172
				]
				point
				[
					x	240.25111710192144
					y	-90.00362415230666
				]
				point
				[
					x	225.68285316939054
					y	-109.49381189850182
				]
				point
				[
					x	209.73089455294215
					y	-128.63215816523353
				]
				point
				[
					x	192.42681717101337
					y	-147.05952705965942
				]
				point
				[
					x	173.8720695411072
					y	-164.4674955713293
				]
				point
				[
					x	154.23087002485755
					y	-180.60755446928434
				]
				point
				[
					x	133.14156584369297
					y	-194.451796951306
				]
				point
				[
					x	110.66030404839955
					y	-204.83200479052084
				]
				point
				[
					x	87.67034655603948
					y	-211.51554702982094
				]
				point
				[
					x	65.06159678968922
					y	-214.50840238640936
				]
				point
				[
					x	43.65835375299727
					y	-214.03620949090907
				]
				point
				[
					x	24.15970413488929
					y	-210.50308822223587
				]
				point
				[
					x	7.098915885679765
					y	-204.43577073781435
				]
				point
				[
					x	-7.175608480584947
					y	-196.42204386540303
				]
				point
				[
					x	-18.49898963131663
					y	-187.05215928626092
				]
				point
				[
					x	-26.87218048241723
					y	-176.87007615671334
				]
				point
				[
					x	-32.433531457832565
					y	-166.33879171543737
				]
				point
				[
					x	-35.42542063867396
					y	-155.82126368715342
				]
				point
				[
					x	-36.16086534238043
					y	-145.576068835816
				]
			]
		]
	]
	edge
	[
		source	18
		target	25
		graphics
		[
			width	3
			fill	"#000000"
			sourceArrow	"standard"
			targetArrow	"standard"
			Line
			[
				point
				[
					x	323.7919947493725
					y	27.995430631127956
				]
				point
				[
					x	333.6544178413307
					y	39.099019952073995
				]
				point
				[
					x	343.13100329648177
					y	50.826963333941414
				]
				point
				[
					x	352.1929468450991
					y	63.16576089002024
				]
				point
				[
					x	360.81191760111943
					y	76.10073992414922
				]
				point
				[
					x	368.96010269761996
					y	89.6160715140523
				]
				point
				[
					x	376.6102513431037
					y	103.69478872288758
				]
				point
				[
					x	383.7357182409077
					y	118.31880641886426
				]
				point
				[
					x	390.3105063147461
					y	133.46894268078466
				]
				point
				[
					x	396.3093086841632
					y	149.12494176538885
				]
				point
				[
					x	401.7075498345099
					y	165.2654986104321
				]
				point
				[
					x	406.48142592694836
					y	181.86828484550242
				]
				point
				[
					x	410.607944194963
					y	198.90997628069366
				]
				point
				[
					x	414.0649613748795
					y	216.36628184139406
				]
				point
				[
					x	416.83122111898825
					y	234.21197391562444
				]
				point
				[
					x	418.88639034102505
					y	252.42092007857906
				]
				point
				[
					x	420.2110944449757
					y	270.9661161572711
				]
			]
		]
	]
	edge
	[
		source	18
		target	19
		graphics
		[
			width	3
			fill	"#000000"
			sourceArrow	"standard"
			targetArrow	"standard"
			Line
			[
				point
				[
					x	323.7919947493725
					y	27.995430631127956
				]
				point
				[
					x	336.3148573644536
					y	38.05955509039374
				]
				point
				[
					x	348.5225806466628
					y	48.8043322912664
				]
				point
				[
					x	360.38796076187214
					y	60.21988789148173
				]
				point
				[
					x	371.88410219339903
					y	72.29538588204113
				]
				point
				[
					x	382.9844495464202
					y	85.0190381585943
				]
				point
				[
					x	393.66281905729716
					y	98.37811510145421
				]
				point
				[
					x	403.8934297767368
					y	112.35895715521154
				]
				point
				[
					x	413.6509343959851
					y	126.94698739798076
				]
				point
				[
					x	422.9104496855548
					y	142.1267250893783
				]
				point
				[
					x	431.6475865163156
					y	157.88180018541658
				]
				point
				[
					x	439.83847943313657
					y	174.19496880758436
				]
				point
				[
					x	447.4598157516494
					y	191.04812965248578
				]
				point
				[
					x	454.4888641491159
					y	208.42234132752301
				]
			]
		]
	]
	edge
	[
		source	18
		target	27
		graphics
		[
			width	3
			fill	"#000000"
			sourceArrow	"standard"
			targetArrow	"standard"
			Line
			[
				point
				[
					x	323.7919947493725
					y	27.995430631127956
				]
				point
				[
					x	340.65533963309747
					y	31.08215418421848
				]
				point
				[
					x	356.5090078201243
					y	37.58562773381993
				]
				point
				[
					x	370.5629707846153
					y	47.637240387617105
				]
				point
				[
					x	382.0191372625254
					y	61.08356526252083
				]
				point
				[
					x	390.14068449021386
					y	77.44782449970616
				]
				point
				[
					x	394.3375160592332
					y	95.93534273948866
				]
				point
				[
					x	394.2518023925482
					y	115.48822653654199
				]
				point
				[
					x	389.82340625661936
					y	134.884995216246
				]
				point
				[
					x	381.31689189230076
					y	152.87067120911038
				]
				point
				[
					x	369.29989322134367
					y	168.29514379509993
				]
				point
				[
					x	354.57460593017316
					y	180.23531297637632
				]
				point
				[
					x	338.076153757384
					y	188.080667375992
				]
				point
				[
					x	320.75957879372527
					y	191.57117372021088
				]
				point
				[
					x	303.49880000472535
					y	190.7873959797303
				]
				point
				[
					x	287.01606010028763
					y	186.10196660374277
				]
				point
				[
					x	271.8512367862721
					y	178.10644305519716
				]
			]
		]
	]
	edge
	[
		source	18
		target	23
		graphics
		[
			width	3
			fill	"#000000"
			sourceArrow	"standard"
			targetArrow	"standard"
			Line
			[
				point
				[
					x	323.7919947493725
					y	27.995430631127956
				]
				point
				[
					x	332.783125149103
					y	39.845216853961155
				]
				point
				[
					x	341.2576788923035
					y	52.57032522672374
				]
				point
				[
					x	349.12183975359414
					y	66.1499926984403
				]
				point
				[
					x	356.28632839008196
					y	80.54611881029746
				]
				point
				[
					x	362.6697669843261
					y	95.70362706192498
				]
				point
				[
					x	368.201894406296
					y	111.55170017401842
				]
				point
				[
					x	372.82642633279437
					y	128.0058683043406
				]
				point
				[
					x	376.50336029207705
					y	144.970865139529
				]
				point
				[
					x	379.2105502265055
					y	162.34410551945186
				]
				point
				[
					x	381.13674245842526
					y	180.1104719076036
				]
				point
				[
					x	382.4693816942651
					y	198.28061856309296
				]
				point
				[
					x	383.2011162203128
					y	216.7843228112128
				]
				point
				[
					x	383.32843557537836
					y	235.54845218667185
				]
				point
				[
					x	382.85147217668367
					y	254.49864671641382
				]
				point
				[
					x	381.77346281617906
					y	273.56108103505835
				]
				point
				[
					x	380.0998841299843
					y	292.6642270355477
				]
				point
				[
					x	377.83730540543206
					y	311.74053479770447
				]
				point
				[
					x	374.99202875879115
					y	330.727952201452
				]
			]
		]
	]
	edge
	[
		source	19
		target	1
		graphics
		[
			width	2
			fill	"#000000"
			sourceArrow	"standard"
			targetArrow	"standard"
			Line
			[
				point
				[
					x	454.4888641491159
					y	208.42234132752301
				]
				point
				[
					x	449.36181736544415
					y	208.39022061050972
				]
				point
				[
					x	443.35074536433416
					y	210.24241284574413
				]
				point
				[
					x	436.44873128397103
					y	213.8989335424705
				]
				point
				[
					x	428.62955220512754
					y	219.26402274120608
				]
				point
				[
					x	419.8499908963499
					y	226.22647256040645
				]
				point
				[
					x	410.0525950579889
					y	234.65975251233814
				]
				point
				[
					x	359.223004010876
					y	280.03499825752897
				]
				point
				[
					x	343.21439408611326
					y	293.390516333774
				]
				point
				[
					x	325.7409709005435
					y	307.14071074938164
				]
				point
				[
					x	306.7481419853436
					y	321.05801591970396
				]
				point
				[
					x	286.19773029372493
					y	334.9045958925224
				]
				point
				[
					x	264.07159626853365
					y	348.4347723215377
				]
				point
				[
					x	240.37484533357298
					y	361.39799957092623
				]
				point
				[
					x	215.13849794871618
					y	373.54236171401794
				]
				point
				[
					x	188.4215052816575
					y	384.61853509805206
				]
				point
				[
					x	160.3120056428119
					y	394.38412956317205
				]
				point
				[
					x	130.92773530632223
					y	402.6082930408539
				]
				point
				[
					x	100.41553194547456
					y	409.07643985989534
				]
				point
				[
					x	68.94989891360909
					y	413.59494431499274
				]
				point
				[
					x	36.730632809200685
					y	415.99562934897773
				]
				point
				[
					x	3.9795535782741838
					y	416.1398766752618
				]
				point
				[
					x	-29.063586081101924
					y	413.9221899914416
				]
				point
				[
					x	-62.14589913566079
					y	409.27305725830064
				]
				point
				[
					x	-95.00672500320985
					y	402.1609809285636
				]
				point
				[
					x	-127.38338023684742
					y	392.59357553278267
				]
				point
				[
					x	-159.0171069190139
					y	380.6176686743627
				]
				point
				[
					x	-189.54567028782074
					y	366.09946083615233
				]
				point
				[
					x	-218.5528167648745
					y	348.9820943539385
				]
				point
				[
					x	-245.7313198243765
					y	329.4940961275346
				]
				point
				[
					x	-270.8148721938947
					y	307.90818981775
				]
				point
				[
					x	-293.5845353534896
					y	284.5332352463783
				]
				point
				[
					x	-313.8734200380731
					y	259.70517974591104
				]
				point
				[
					x	-331.569451729339
					y	233.7774352993487
				]
				point
				[
					x	-346.6161770040878
					y	207.11110941605006
				]
				point
				[
					x	-359.0116665643617
					y	180.0655057187177
				]
				point
				[
					x	-368.80566205386873
					y	152.98927426566195
				]
				point
				[
					x	-376.0951906704481
					y	126.21253554434826
				]
				point
				[
					x	-381.01892991720257
					y	100.04023098718514
				]
				point
				[
					x	-383.7506421477598
					y	74.7468726731817
				]
				point
				[
					x	-384.4920142228209
					y	50.572781666892006
				]
				point
				[
					x	-383.4652326764389
					y	27.721823933235623
				]
				point
				[
					x	-380.9056017992757
					y	6.3605798772502435
				]
				point
				[
					x	-377.0544745570344
					y	-13.38117790611254
				]
				point
				[
					x	-372.15271849138725
					y	-31.40887162167279
				]
				point
				[
					x	-366.43488512601033
					y	-47.66057538595045
				]
				point
				[
					x	-360.12419617220957
					y	-62.103765241304
				]
				point
				[
					x	-353.42840675342825
					y	-74.73158832338298
				]
				point
				[
					x	-346.53655798407675
					y	-85.55886887563665
				]
				point
				[
					x	-339.6165907414616
					y	-94.61805061962016
				]
				point
				[
					x	-332.8137606822663
					y	-101.95524980197175
				]
				point
				[
					x	-326.2497719737884
					y	-107.6265636494928
				]
				point
				[
					x	-320.0225336139143
					y	-111.69474735306905
				]
				point
				[
					x	-314.20643680902526
					y	-114.22634109016137
				]
				point
				[
					x	-308.8530534612832
					y	-115.28929856859952
				]
				point
				[
					x	-303.99216293138926
					y	-114.9511412570389
				]
			]
		]
	]
	edge
	[
		source	19
		target	23
		graphics
		[
			width	2
			fill	"#000000"
			sourceArrow	"standard"
			targetArrow	"standard"
			Line
			[
				point
				[
					x	454.4888641491159
					y	208.42234132752301
				]
				point
				[
					x	468.11353204662146
					y	217.5030587531535
				]
				point
				[
					x	478.45854440373375
					y	230.87655529971067
				]
				point
				[
					x	484.4821555630372
					y	247.83934264993562
				]
				point
				[
					x	485.44776341845795
					y	267.2016920390744
				]
				point
				[
					x	481.0732231304528
					y	287.3734486634262
				]
				point
				[
					x	471.62772637941936
					y	306.5510360611746
				]
				point
				[
					x	457.9366171674524
					y	322.9690382483488
				]
				point
				[
					x	441.2781809347881
					y	335.1564444664788
				]
				point
				[
					x	423.19137179330636
					y	342.13500502558736
				]
				point
				[
					x	405.24394257452457
					y	343.51697120616245
				]
				point
				[
					x	388.8222136607723
					y	339.492482414674
				]
				point
				[
					x	374.99202875879115
					y	330.727952201452
				]
			]
		]
	]
	edge
	[
		source	19
		target	25
		graphics
		[
			width	2
			fill	"#000000"
			sourceArrow	"standard"
			targetArrow	"standard"
			Line
			[
				point
				[
					x	454.4888641491159
					y	208.42234132752301
				]
				point
				[
					x	471.28529806602336
					y	218.1209381469721
				]
				point
				[
					x	484.78623625636106
					y	230.36592540463243
				]
				point
				[
					x	493.481437979785
					y	244.12354727673525
				]
				point
				[
					x	496.4034222804896
					y	257.98819921423456
				]
				point
				[
					x	493.2748942340431
					y	270.34446308070306
				]
				point
				[
					x	484.54265214114145
					y	279.62955287596924
				]
				point
				[
					x	471.2836269927707
					y	284.6260334089484
				]
				point
				[
					x	455.00869413739855
					y	284.6985119569828
				]
				point
				[
					x	437.42320708003325
					y	279.9062588423381
				]
				point
				[
					x	420.2110944449757
					y	270.9661161572711
				]
			]
		]
	]
	edge
	[
		source	19
		target	27
		graphics
		[
			width	3
			fill	"#000000"
			sourceArrow	"standard"
			targetArrow	"standard"
			Line
			[
				point
				[
					x	454.4888641491159
					y	208.42234132752301
				]
				point
				[
					x	435.51511942959934
					y	207.68444994322957
				]
				point
				[
					x	416.6693598283072
					y	206.42588156592342
				]
				point
				[
					x	397.9629113477757
					y	204.65036328236127
				]
				point
				[
					x	379.40701617530465
					y	202.36184441972281
				]
				point
				[
					x	361.0128285700419
					y	199.5644948578217
				]
				point
				[
					x	342.79141078202
					y	196.26270326802393
				]
				point
				[
					x	324.75372900441863
					y	192.4610752794565
				]
				point
				[
					x	306.9106493603133
					y	188.16443157310798
				]
				point
				[
					x	289.27293392516253
					y	183.3778059044457
				]
				point
				[
					x	271.8512367862721
					y	178.10644305519716
				]
			]
		]
	]
	edge
	[
		source	20
		target	13
		graphics
		[
			width	2
			fill	"#000000"
			sourceArrow	"standard"
			targetArrow	"standard"
			Line
			[
				point
				[
					x	499.9117929666988
					y	9.391445725791328
				]
				point
				[
					x	493.0448575389222
					y	13.100551776922192
				]
				point
				[
					x	486.09150747289186
					y	19.407049142957398
				]
				point
				[
					x	478.9926846936794
					y	28.171777818791774
				]
				point
				[
					x	471.65459373976773
					y	39.23986033525072
				]
				point
				[
					x	463.95485347577704
					y	52.441023476943556
				]
				point
				[
					x	426.4925484353501
					y	122.62304687487953
				]
				point
				[
					x	414.65748716642884
					y	143.3872674334689
				]
				point
				[
					x	401.539789225321
					y	164.93771685884496
				]
				point
				[
					x	387.02569979884055
					y	187.00344161109976
				]
				point
				[
					x	371.0307228192047
					y	209.30705588222324
				]
				point
				[
					x	353.5043728632995
					y	231.56937376485567
				]
				point
				[
					x	334.4336350378207
					y	253.51481508242216
				]
				point
				[
					x	313.84499454291335
					y	274.87737830651093
				]
				point
				[
					x	291.8049583041166
					y	295.4069210400529
				]
				point
				[
					x	268.4190600272334
					y	314.875454203658
				]
				point
				[
					x	243.8294128304737
					y	333.0831421979405
				]
				point
				[
					x	218.14347567782337
					y	349.7555321451088
				]
				point
				[
					x	191.23352970426578
					y	364.0742461877698
				]
				point
				[
					x	163.45394586249395
					y	375.75899616082603
				]
				point
				[
					x	135.25737841227442
					y	384.715319687767
				]
				point
				[
					x	107.10192503608492
					y	390.93302335981605
				]
				point
				[
					x	79.43399310357555
					y	394.4831990904476
				]
				point
				[
					x	52.6726457694494
					y	395.5112850712664
				]
				point
				[
					x	27.196334425621963
					y	394.22679924267834
				]
				point
				[
					x	3.3326772082964995
					y	390.89058164778885
				]
				point
				[
					x	-18.648344694486404
					y	385.8004998866285
				]
				point
				[
					x	-38.53769681400812
					y	379.2765951783004
				]
				point
				[
					x	-56.18730330074192
					y	371.646583000465
				]
				point
				[
					x	-71.5071807939023
					y	363.2324889702241
				]
				point
				[
					x	-84.46027324380384
					y	354.3390204914575
				]
				point
				[
					x	-95.05565440584115
					y	345.244072671607
				]
				point
				[
					x	-103.3407831682051
					y	336.1915665057433
				]
				point
				[
					x	-109.39345523859461
					y	327.3866374283184
				]
				point
				[
					x	-113.31400689282378
					y	318.9930461667453
				]
				point
				[
					x	-115.21820850597103
					y	311.1325780437219
				]
				point
				[
					x	-115.2311533330452
					y	303.88613213099444
				]
			]
		]
	]
	edge
	[
		source	20
		target	4
		graphics
		[
			width	2
			fill	"#000000"
			sourceArrow	"standard"
			targetArrow	"standard"
			Line
			[
				point
				[
					x	499.9117929666988
					y	9.391445725791328
				]
				point
				[
					x	494.57198750230947
					y	6.673196685606255
				]
				point
				[
					x	489.25167130786303
					y	1.6594699701115658
				]
				point
				[
					x	483.90089915834875
					y	-5.559375800040766
				]
				point
				[
					x	478.4408012915755
					y	-14.884596740534233
				]
				point
				[
					x	472.7669288225933
					y	-26.20837704797485
				]
				point
				[
					x	445.1742879990992
					y	-88.94503827914578
				]
				point
				[
					x	436.2585624984908
					y	-108.23626144569465
				]
				point
				[
					x	426.2053207220261
					y	-128.61492376773595
				]
				point
				[
					x	414.85763536528236
					y	-149.8742946793568
				]
				point
				[
					x	402.0719703612148
					y	-171.79130769053108
				]
				point
				[
					x	387.72338022515345
					y	-194.12784843866766
				]
				point
				[
					x	371.7103590441976
					y	-216.63288838093632
				]
				point
				[
					x	353.95917224290184
					y	-239.0454702520371
				]
				point
				[
					x	334.427503982297
					y	-261.09850361050843
				]
				point
				[
					x	313.10726253317483
					y	-282.523280921633
				]
				point
				[
					x	290.02640579376396
					y	-303.0545794494108
				]
				point
				[
					x	265.2496790496707
					y	-322.4361745858566
				]
				point
				[
					x	238.87819600003442
					y	-340.4265588026825
				]
				point
				[
					x	211.04784010079894
					y	-356.8046394489695
				]
				point
				[
					x	181.92651383873095
					y	-371.37517982256065
				]
				point
				[
					x	151.71031560770538
					y	-383.9737522336194
				]
				point
				[
					x	120.61877413335401
					y	-394.47098920778313
				]
				point
				[
					x	88.81904545521354
					y	-402.4575399453835
				]
				point
				[
					x	56.59196210153495
					y	-407.5478373075927
				]
				point
				[
					x	24.345391369121643
					y	-409.7285148414054
				]
				point
				[
					x	-7.5182355295984316
					y	-409.05469006187593
				]
				point
				[
					x	-38.61406683575454
					y	-405.64684688519026
				]
				point
				[
					x	-68.58586895351235
					y	-399.68528004907614
				]
				point
				[
					x	-97.11544976497227
					y	-391.40245974376717
				]
				point
				[
					x	-123.93007363877103
					y	-381.07378104819975
				]
				point
				[
					x	-148.8076143001947
					y	-369.0072309548355
				]
				point
				[
					x	-171.57933965763425
					y	-355.5325325385606
				]
				point
				[
					x	-192.13036709631288
					y	-340.99031197814855
				]
				point
				[
					x	-210.39795761965496
					y	-325.7217841127995
				]
				point
				[
					x	-226.3679238385304
					y	-310.0593733200048
				]
				point
				[
					x	-240.06950445252608
					y	-294.31858788835467
				]
				point
				[
					x	-251.56910402138232
					y	-278.7913576109044
				]
				point
				[
					x	-260.96331203394135
					y	-263.7409355864697
				]
				point
				[
					x	-268.3716026782944
					y	-249.39836451221078
				]
				point
				[
					x	-273.92908133024093
					y	-235.9604215592156
				]
				point
				[
					x	-277.77959174698657
					y	-223.58888854306122
				]
				point
				[
					x	-280.0694357496158
					y	-212.4109476052981
				]
				point
				[
					x	-280.94189092525795
					y	-202.5204770422883
				]
				point
				[
					x	-280.5326468398016
					y	-193.980015608092
				]
				point
				[
					x	-278.9662204988311
					y	-186.8231737070319
				]
				point
				[
					x	-276.3533600802899
					y	-181.057292763004
				]
				point
				[
					x	-272.7894037491956
					y	-176.66618579161758
				]
			]
		]
	]
	edge
	[
		source	20
		target	21
		graphics
		[
			width	2
			fill	"#000000"
			sourceArrow	"standard"
			targetArrow	"standard"
			Line
			[
				point
				[
					x	499.9117929666988
					y	9.391445725791328
				]
				point
				[
					x	508.83678623911214
					y	7.675783207047127
				]
				point
				[
					x	517.6040217143482
					y	2.1007621024328276
				]
				point
				[
					x	525.9113987599668
					y	-7.398587430463576
				]
				point
				[
					x	533.3857229095631
					y	-20.77231907968631
				]
				point
				[
					x	539.6037744232141
					y	-37.83819275941908
				]
				point
				[
					x	544.1231695789129
					y	-58.27013294168149
				]
				point
				[
					x	546.520799192874
					y	-81.5956144581335
				]
				point
				[
					x	546.4351276443107
					y	-107.20448151542075
				]
				point
				[
					x	543.6074789711996
					y	-134.37045048593714
				]
				point
				[
					x	537.916935571585
					y	-162.28476594223025
				]
				point
				[
					x	529.4038486894265
					y	-190.09948709247692
				]
				point
				[
					x	518.2782513844504
					y	-216.9761023097372
				]
				point
				[
					x	504.9114988784036
					y	-242.13402788038846
				]
				point
				[
					x	489.8118666273291
					y	-264.89334625787774
				]
				point
				[
					x	473.5871334321514
					y	-284.70696390628683
				]
				point
				[
					x	456.8989051244936
					y	-301.17905398895635
				]
				point
				[
					x	440.414277696556
					y	-314.06882399260616
				]
				point
				[
					x	424.76030325720126
					y	-323.28084295323777
				]
				point
				[
					x	410.4857431010768
					y	-328.8449378542838
				]
				point
				[
					x	398.0330725690822
					y	-330.8897242851373
				]
				point
				[
					x	387.722011420907
					y	-329.61406908339876
				]
				point
				[
					x	379.74432250186265
					y	-325.26027966476533
				]
			]
		]
	]
	edge
	[
		source	20
		target	23
		graphics
		[
			width	2
			fill	"#000000"
			sourceArrow	"standard"
			targetArrow	"standard"
			Line
			[
				point
				[
					x	499.9117929666988
					y	9.391445725791328
				]
				point
				[
					x	509.6409423839182
					y	11.783745272928751
				]
				point
				[
					x	518.9768687912331
					y	18.697205431372563
				]
				point
				[
					x	527.5118245399173
					y	30.17926661477091
				]
				point
				[
					x	534.7526006466994
					y	46.10651312702635
				]
				point
				[
					x	540.1573339712652
					y	66.1615702747016
				]
				point
				[
					x	543.1870985212315
					y	89.82211289910046
				]
				point
				[
					x	543.3670614324444
					y	116.36703735563131
				]
				point
				[
					x	540.3493158750114
					y	144.90302073798497
				]
				point
				[
					x	533.9679529412222
					y	174.41159301303856
				]
				point
				[
					x	524.2771126631318
					y	203.81304947821633
				]
				point
				[
					x	511.56489608808295
					y	232.03994405268665
				]
				point
				[
					x	496.3398304503501
					y	258.1105214711391
				]
				point
				[
					x	479.2912521093806
					y	281.19200999331196
				]
				point
				[
					x	461.2294081141739
					y	300.6454208136581
				]
				point
				[
					x	443.0142281883241
					y	316.04697822770373
				]
				point
				[
					x	425.4829194469162
					y	327.18563493843993
				]
				point
				[
					x	409.3856928786752
					y	334.0402185801658
				]
				point
				[
					x	395.3364965165109
					y	336.7426767627567
				]
				point
				[
					x	383.7823945045199
					y	335.5351255457505
				]
				point
				[
					x	374.99202875879115
					y	330.727952201452
				]
			]
		]
	]
	edge
	[
		source	20
		target	25
		graphics
		[
			width	2
			fill	"#000000"
			sourceArrow	"standard"
			targetArrow	"standard"
			Line
			[
				point
				[
					x	499.9117929666988
					y	9.391445725791328
				]
				point
				[
					x	510.71799190634306
					y	11.744432611377794
				]
				point
				[
					x	521.0479897677856
					y	18.498534099683614
				]
				point
				[
					x	530.4204364114809
					y	29.676979918013256
				]
				point
				[
					x	538.2884228847124
					y	45.09731473926124
				]
				point
				[
					x	544.0857224001924
					y	64.3489391692104
				]
				point
				[
					x	547.2877166680101
					y	86.78957553095488
				]
				point
				[
					x	547.4789561175644
					y	111.56561728645636
				]
				point
				[
					x	544.4164310075577
					y	137.65789611289537
				]
				point
				[
					x	538.0768791207985
					y	163.9497549727403
				]
				point
				[
					x	528.6783848076565
					y	189.3095669806546
				]
				point
				[
					x	516.6709376253698
					y	212.6763657894485
				]
				point
				[
					x	502.69652016009
					y	233.13619164656444
				]
				point
				[
					x	487.5251644206644
					y	249.97854577652453
				]
				point
				[
					x	471.9777229095795
					y	262.72651766711925
				]
				point
				[
					x	456.8478268618011
					y	271.13949471010267
				]
				point
				[
					x	442.83445756203304
					y	275.19238107300043
				]
				point
				[
					x	430.4933424659965
					y	275.0386900904397
				]
				point
				[
					x	420.2110944449757
					y	270.9661161572711
				]
			]
		]
	]
	edge
	[
		source	20
		target	19
		graphics
		[
			width	3
			fill	"#000000"
			sourceArrow	"standard"
			targetArrow	"standard"
			Line
			[
				point
				[
					x	499.9117929666988
					y	9.391445725791328
				]
				point
				[
					x	513.7603156428183
					y	12.301082177578293
				]
				point
				[
					x	526.7139430301039
					y	20.628315328026726
				]
				point
				[
					x	537.8771238184703
					y	34.275736167257485
				]
				point
				[
					x	546.3271257224776
					y	52.71504105282858
				]
				point
				[
					x	551.2358401741102
					y	74.96986908551524
				]
				point
				[
					x	552.0075764107092
					y	99.66674428645105
				]
				point
				[
					x	548.399684765667
					y	125.15604559475774
				]
				point
				[
					x	540.5919612007681
					y	149.68685919810434
				]
				point
				[
					x	529.1820358530214
					y	171.60362960499435
				]
				point
				[
					x	515.1042119361862
					y	189.52534051937712
				]
				point
				[
					x	499.4910744021056
					y	202.47294389539462
				]
				point
				[
					x	483.5123276715082
					y	209.926020696035
				]
				point
				[
					x	468.2285438616189
					y	211.8088979844233
				]
				point
				[
					x	454.4888641491159
					y	208.42234132752301
				]
			]
		]
	]
	edge
	[
		source	20
		target	18
		graphics
		[
			width	3
			fill	"#000000"
			sourceArrow	"standard"
			targetArrow	"standard"
			Line
			[
				point
				[
					x	499.9117929666988
					y	9.391445725791328
				]
				point
				[
					x	480.38962195507264
					y	12.627473744619351
				]
				point
				[
					x	460.8481187936296
					y	15.57139025572534
				]
				point
				[
					x	421.7202446097978
					y	20.582522307139712
				]
				point
				[
					x	382.5544292366888
					y	24.424436858107637
				]
				point
				[
					x	343.37692724852064
					y	27.097253403364498
				]
				point
				[
					x	323.7919947493725
					y	27.995430631127956
				]
			]
		]
	]
	edge
	[
		source	20
		target	16
		graphics
		[
			width	3
			fill	"#000000"
			sourceArrow	"standard"
			targetArrow	"standard"
			Line
			[
				point
				[
					x	499.9117929666988
					y	9.391445725791328
				]
				point
				[
					x	523.8689157069012
					y	7.1505766822428285
				]
				point
				[
					x	544.1939149687447
					y	-0.5307872924094676
				]
				point
				[
					x	557.596721367341
					y	-12.749903307561693
				]
				point
				[
					x	561.8336777191107
					y	-27.370944094392968
				]
				point
				[
					x	556.1955671588076
					y	-41.510899615072105
				]
				point
				[
					x	541.6684871094471
					y	-52.36935073802118
				]
				point
				[
					x	520.6930801145738
					y	-58.038675998088856
				]
				point
				[
					x	496.63158537051885
					y	-57.940214120807894
				]
			]
		]
	]
	edge
	[
		source	21
		target	23
		graphics
		[
			width	2
			fill	"#000000"
			sourceArrow	"standard"
			targetArrow	"standard"
			Line
			[
				point
				[
					x	379.74432250186265
					y	-325.26027966476533
				]
				point
				[
					x	384.77526031714103
					y	-327.7573879060593
				]
				point
				[
					x	391.57647827724526
					y	-328.08331352600175
				]
				point
				[
					x	400.0992157319904
					y	-326.1264739679795
				]
				point
				[
					x	410.2414839749074
					y	-321.7687496183451
				]
				point
				[
					x	421.8466627651213
					y	-314.8915923338613
				]
				point
				[
					x	434.7036186047412
					y	-305.38390015183126
				]
				point
				[
					x	448.54870898761624
					y	-293.15132584562906
				]
				point
				[
					x	463.0700036306621
					y	-278.12652830303983
				]
				point
				[
					x	477.91396833004285
					y	-260.2797297124576
				]
				point
				[
					x	492.69471807671044
					y	-239.62882562674451
				]
				point
				[
					x	507.0057593052641
					y	-216.24822748819832
				]
				point
				[
					x	520.4339205392101
					y	-190.27561480314444
				]
				point
				[
					x	532.5749376067175
					y	-161.91584873989515
				]
				point
				[
					x	543.0499409425287
					y	-131.44145462677383
				]
				point
				[
					x	551.5219174555783
					y	-99.18931180301426
				]
				point
				[
					x	557.711115298322
					y	-65.55347882406555
				]
				point
				[
					x	561.4083474631689
					y	-30.97440349724291
				]
				point
				[
					x	562.4852398798113
					y	4.074913170997246
				]
				point
				[
					x	560.9006589841787
					y	39.104948848581316
				]
				point
				[
					x	556.7028263204263
					y	73.62682853474534
				]
				point
				[
					x	550.0269554179582
					y	107.1694607781746
				]
				point
				[
					x	541.0885926241198
					y	139.29547474392464
				]
				point
				[
					x	530.173169623003
					y	169.61490633743898
				]
				point
				[
					x	517.6225449081908
					y	197.7957942912221
				]
				point
				[
					x	503.81949668044587
					y	223.5711310190946
				]
				point
				[
					x	489.1712147498173
					y	246.7419339150318
				]
				point
				[
					x	474.09282195475754
					y	267.1765240344551
				]
				point
				[
					x	458.9918472831717
					y	284.8063871053185
				]
				point
				[
					x	444.2543945161679
					y	299.61922023224827
				]
				point
				[
					x	430.2335293239266
					y	311.64992017563236
				]
				point
				[
					x	417.24017359799234
					y	320.970340287918
				]
				point
				[
					x	405.53657525124925
					y	327.67863759844846
				]
				point
				[
					x	395.3322359536727
					y	331.8889613530565
				]
				point
				[
					x	386.78204195815283
					y	333.72211639759854
				]
				point
				[
					x	379.9862599258929
					y	333.2976875807247
				]
				point
				[
					x	374.99202875879115
					y	330.727952201452
				]
			]
		]
	]
	edge
	[
		source	21
		target	28
		graphics
		[
			width	2
			fill	"#000000"
			sourceArrow	"standard"
			targetArrow	"standard"
			Line
			[
				point
				[
					x	379.74432250186265
					y	-325.26027966476533
				]
				point
				[
					x	379.36541221861023
					y	-306.16684015778696
				]
				point
				[
					x	378.20297006349614
					y	-287.38043328513197
				]
				point
				[
					x	376.2748203464277
					y	-268.9303061636295
				]
				point
				[
					x	373.59982043110074
					y	-250.8449205661722
				]
				point
				[
					x	370.1978298918313
					y	-233.15191773472233
				]
				point
				[
					x	366.0896785024343
					y	-215.87808432998548
				]
				point
				[
					x	361.29713309737525
					y	-199.0493195557762
				]
				point
				[
					x	355.8428633466422
					y	-182.6906034947143
				]
				point
				[
					x	349.75040648695557
					y	-166.82596669046862
				]
				point
				[
					x	343.0441310530606
					y	-151.47846101030535
				]
				point
				[
					x	335.74919965392127
					y	-136.6701318202017
				]
				point
				[
					x	327.89153083966073
					y	-122.42199150325811
				]
				point
				[
					x	319.4977601060677
					y	-108.75399435057842
				]
				point
				[
					x	310.59520008441007
					y	-95.68501285219793
				]
			]
		]
	]
	edge
	[
		source	21
		target	3
		graphics
		[
			width	2
			fill	"#000000"
			sourceArrow	"standard"
			targetArrow	"standard"
			Line
			[
				point
				[
					x	379.74432250186265
					y	-325.26027966476533
				]
				point
				[
					x	362.36086467149624
					y	-315.63942359888165
				]
				point
				[
					x	345.16496893002164
					y	-305.7525159563869
				]
				point
				[
					x	311.3487073289683
					y	-285.1904405530663
				]
				point
				[
					x	278.32094163156347
					y	-263.59419169201027
				]
				point
				[
					x	246.10661448554674
					y	-240.98445928130815
				]
				point
				[
					x	230.31215603054474
					y	-229.3061507778673
				]
			]
		]
	]
	edge
	[
		source	21
		target	14
		graphics
		[
			width	2
			fill	"#000000"
			sourceArrow	"standard"
			targetArrow	"standard"
			Line
			[
				point
				[
					x	379.74432250186265
					y	-325.26027966476533
				]
				point
				[
					x	381.8665682628455
					y	-328.3674499438054
				]
				point
				[
					x	382.6790540665727
					y	-332.96425551204266
				]
				point
				[
					x	382.1256694726658
					y	-339.04390819520364
				]
				point
				[
					x	380.1383670624163
					y	-346.577642899669
				]
				point
				[
					x	376.6385387897988
					y	-355.5136087564898
				]
				point
				[
					x	371.53901624600854
					y	-365.7758368343044
				]
				point
				[
					x	364.74668576734854
					y	-377.2633694121654
				]
				point
				[
					x	356.16568912803564
					y	-389.8496508605091
				]
				point
				[
					x	345.7011571607349
					y	-403.3822906843195
				]
				point
				[
					x	333.2633975675783
					y	-417.6833138612247
				]
				point
				[
					x	318.77243038759394
					y	-432.55001103031066
				]
				point
				[
					x	302.162736477593
					y	-447.7564903971528
				]
				point
				[
					x	283.38805774709584
					y	-463.0560138624255
				]
				point
				[
					x	262.4260648769543
					y	-478.1841718318141
				]
				point
				[
					x	239.2826911258545
					y	-492.86291503775243
				]
				point
				[
					x	213.9959218482738
					y	-506.8054188180968
				]
				point
				[
					x	186.6388305303323
					y	-519.7217076903983
				]
				point
				[
					x	157.3216650395946
					y	-531.3249184309889
				]
				point
				[
					x	126.19281322458846
					y	-541.3380314416279
				]
				point
				[
					x	93.43851494564467
					y	-549.5008565086428
				]
				point
				[
					x	59.28123701652262
					y	-555.5770237238729
				]
				point
				[
					x	23.976686286935163
					y	-559.3607066697498
				]
				point
				[
					x	-12.19049887608824
					y	-560.6827957045077
				]
				point
				[
					x	-48.91227101996914
					y	-559.4162461503103
				]
				point
				[
					x	-85.86373682812405
					y	-555.4803500751699
				]
				point
				[
					x	-122.71052913098136
					y	-548.8437205615215
				]
				point
				[
					x	-159.11670771783722
					y	-539.5258319348911
				]
				point
				[
					x	-194.7528755553767
					y	-527.5970252212677
				]
				point
				[
					x	-229.30418089423495
					y	-513.1769609463645
				]
				point
				[
					x	-262.4778783291574
					y	-496.4315764544591
				]
				point
				[
					x	-294.01014317250446
					y	-477.5686771277553
				]
				point
				[
					x	-323.67187206327867
					y	-456.8323553410338
				]
				point
				[
					x	-351.2732558063424
					y	-434.4964834233967
				]
				point
				[
					x	-376.6669741991237
					y	-410.85756403729044
				]
				point
				[
					x	-399.7499325292997
					y	-386.227241190278
				]
				point
				[
					x	-420.46353069673626
					y	-360.92477691419595
				]
				point
				[
					x	-438.7925238389939
					y	-335.26978320355647
				]
				point
				[
					x	-454.7625937590443
					y	-309.57546806655336
				]
				point
				[
					x	-468.4368000466111
					y	-284.1426114718332
				]
				point
				[
					x	-479.9111162903186
					y	-259.2544352142536
				]
				point
				[
					x	-489.30927909570374
					y	-235.1724742368307
				]
				point
				[
					x	-496.7771857959069
					y	-212.13349966731323
				]
				point
				[
					x	-502.4770718321047
					y	-190.34748934664012
				]
				point
				[
					x	-506.5816826765666
					y	-169.99659294514893
				]
				point
				[
					x	-509.2686303315504
					y	-151.23499813279585
				]
				point
				[
					x	-510.71509362246115
					y	-134.18957312067957
				]
				point
				[
					x	-511.0929875147846
					y	-118.96113983859269
				]
				point
				[
					x	-510.5646921350596
					y	-105.6262209393077
				]
				point
				[
					x	-509.27939931473804
					y	-94.23910200334562
				]
				point
				[
					x	-507.3701050643288
					y	-84.834056591577
				]
				point
				[
					x	-504.9512516385147
					y	-77.42759471214498
				]
				point
				[
					x	-502.1170034311975
					y	-72.02061326627691
				]
				point
				[
					x	-498.9401269861938
					y	-68.60034855917962
				]
				point
				[
					x	-495.4714366225613
					y	-67.14205456474498
				]
			]
		]
	]
	edge
	[
		source	21
		target	17
		graphics
		[
			width	3
			fill	"#000000"
			sourceArrow	"standard"
			targetArrow	"standard"
			Line
			[
				point
				[
					x	379.74432250186265
					y	-325.26027966476533
				]
				point
				[
					x	381.5928974364863
					y	-327.9671546530186
				]
				point
				[
					x	382.30489566293545
					y	-331.97284144920314
				]
				point
				[
					x	381.83786503050055
					y	-337.27385414204423
				]
				point
				[
					x	380.1396066621381
					y	-343.85072702624234
				]
				point
				[
					x	377.14897904065015
					y	-351.66723993017587
				]
				point
				[
					x	372.7970936461918
					y	-360.669646017903
				]
				point
				[
					x	367.0089035400035
					y	-370.7859470999155
				]
				point
				[
					x	359.70517754637353
					y	-381.92527106371824
				]
				point
				[
					x	350.804842168737
					y	-393.9774139289664
				]
				point
				[
					x	340.22766114038683
					y	-406.8126146279941
				]
				point
				[
					x	327.89720877693964
					y	-420.2816333061275
				]
				point
				[
					x	313.7440784716241
					y	-434.21620317009507
				]
				point
				[
					x	297.70925234899414
					y	-448.42992122288626
				]
				point
				[
					x	279.7475430388752
					y	-462.71963428831594
				]
				point
				[
					x	259.83100467192514
					y	-476.8673634203963
				]
				point
				[
					x	237.95219855860356
					y	-490.6427922234617
				]
				point
				[
					x	214.12719066616333
					y	-503.80632316759835
				]
				point
				[
					x	188.39815399272564
					y	-516.1126813572857
				]
				point
				[
					x	160.8354501740125
					y	-527.3150183853481
				]
				point
				[
					x	131.5390718580756
					y	-537.1694411406879
				]
				point
				[
					x	100.63934096165173
					y	-545.4398632228035
				]
				point
				[
					x	68.29677792391439
					y	-551.9030515820203
				]
				point
				[
					x	34.701083121755744
					y	-556.3537198314226
				]
				point
				[
					x	0.0692028812507352
					y	-558.6095039726213
				]
				point
				[
					x	-35.3575122466763
					y	-558.5156474520988
				]
				point
				[
					x	-71.31701172676705
					y	-555.9492216040592
				]
				point
				[
					x	-107.53102864946938
					y	-550.8227152920335
				]
				point
				[
					x	-143.7102233813758
					y	-543.0868440694713
				]
				point
				[
					x	-179.55983564096164
					y	-532.7324540077252
				]
				point
				[
					x	-214.78566701977385
					y	-519.7914274863634
				]
				point
				[
					x	-249.10019726527506
					y	-504.3365361763919
				]
				point
				[
					x	-282.2286279098559
					y	-486.48022820414883
				]
				point
				[
					x	-313.9146468414452
					y	-466.37237978563115
				]
				point
				[
					x	-343.92571732143756
					y	-444.1970840410796
				]
				point
				[
					x	-372.0577142858316
					y	-420.1685888360816
				]
				point
				[
					x	-398.13875842827537
					y	-394.5265291472635
				]
				point
				[
					x	-422.0321329435747
					y	-367.53062577723756
				]
				point
				[
					x	-443.6382068845926
					y	-339.455039894535
				]
				point
				[
					x	-462.89533057830164
					y	-310.5825810777045
				]
				point
				[
					x	-479.77971009844447
					y	-281.19896514423255
				]
				point
				[
					x	-494.3043071311722
					y	-251.58730749638
				]
				point
				[
					x	-506.51684567001996
					y	-222.02301901644358
				]
				point
				[
					x	-516.4970361871221
					y	-192.76924613987578
				]
				point
				[
					x	-524.3531500669727
					y	-164.07296639153202
				]
				point
				[
					x	-530.2180914947722
					y	-136.16181732732343
				]
				point
				[
					x	-534.2451205263313
					y	-109.24170244697679
				]
				point
				[
					x	-536.6033800845166
					y	-83.49518408994679
				]
				point
				[
					x	-537.4733719043016
					y	-59.08064222755631
				]
				point
				[
					x	-537.0425130890484
					y	-36.13215074086262
				]
				point
				[
					x	-535.5008872691819
					y	-14.760000182279567
				]
				point
				[
					x	-533.0372838033625
					y	4.948221267060446
				]
				point
				[
					x	-529.8355964654895
					y	22.92608871093847
				]
				point
				[
					x	-526.0716309608692
					y	39.12644979243416
				]
				point
				[
					x	-521.9103495888032
					y	53.51929019387218
				]
				point
				[
					x	-517.5035623766968
					y	66.08946036884534
				]
				point
				[
					x	-512.9880577660027
					y	76.83436196905132
				]
				point
				[
					x	-508.48415289152996
					y	85.76168310904323
				]
				point
				[
					x	-504.09463387633394
					y	92.88726030412008
				]
				point
				[
					x	-499.90405035659035
					y	98.23313237373291
				]
				point
				[
					x	-495.97832545833944
					y	101.82583848536345
				]
				point
				[
					x	-492.36464232496894
					y	103.69499936532739
				]
				point
				[
					x	-489.0915705854378
					y	103.87220793970688
				]
			]
		]
	]
	edge
	[
		source	21
		target	34
		graphics
		[
			width	3
			fill	"#000000"
			sourceArrow	"standard"
			targetArrow	"standard"
			Line
			[
				point
				[
					x	379.74432250186265
					y	-325.26027966476533
				]
				point
				[
					x	381.22140808322484
					y	-328.34689377064063
				]
				point
				[
					x	381.6450085893023
					y	-332.62833040561463
				]
				point
				[
					x	380.9732276912532
					y	-338.0983010952047
				]
				point
				[
					x	379.15624766140854
					y	-344.73656380983664
				]
				point
				[
					x	376.1370765115099
					y	-352.50825223328474
				]
				point
				[
					x	371.852612794755
					y	-361.3632266310497
				]
				point
				[
					x	366.23502765719826
					y	-371.2354833782534
				]
				point
				[
					x	359.2134563431825
					y	-382.04266706172285
				]
				point
				[
					x	350.7159827012631
					y	-393.68573455833695
				]
				point
				[
					x	340.6718903847169
					y	-406.0488241589211
				]
				point
				[
					x	329.0141435972466
					y	-418.99938421808207
				]
				point
				[
					x	315.6820487317863
					y	-432.38861457411184
				]
				point
				[
					x	300.62403654950936
					y	-446.052269785071
				]
				point
				[
					x	283.800493227602
					y	-459.81186586435837
				]
				point
				[
					x	265.18655834630744
					y	-473.47632161376407
				]
				point
				[
					x	244.7747994310105
					y	-486.8440519619908
				]
				point
				[
					x	222.57766677696236
					y	-499.7055142380445
				]
				point
				[
					x	198.6296296928048
					y	-511.8461895680325
				]
				point
				[
					x	172.9888966419668
					y	-523.0499613147073
				]
				point
				[
					x	145.73862752196857
					y	-533.102831603978
				]
				point
				[
					x	116.98755677259139
					y	-541.7968965754621
				]
				point
				[
					x	86.86996115574168
					y	-548.9344822257888
				]
				point
				[
					x	55.54492561858707
					y	-554.332326781919
				]
				point
				[
					x	23.19488404317892
					y	-557.8256835919624
				]
				point
				[
					x	-9.976561994778502
					y	-559.2722115581067
				]
				point
				[
					x	-43.747515250476425
					y	-558.5555189420819
				]
				point
				[
					x	-77.88128593076263
					y	-555.5882314313583
				]
				point
				[
					x	-112.13043884825485
					y	-550.3144667914459
				]
				point
				[
					x	-146.2412728027684
					y	-542.7116159836382
				]
				point
				[
					x	-179.95859972593618
					y	-532.7913536405089
				]
				point
				[
					x	-213.0306758211893
					y	-520.599828235822
				]
				point
				[
					x	-245.28200543413297
					y	-506.35713821723084
				]
				point
				[
					x	-276.5845205558881
					y	-490.29732328264515
				]
				point
				[
					x	-306.77351976176675
					y	-472.53021251268683
				]
				point
				[
					x	-335.7003267741649
					y	-453.1869283436215
				]
				point
				[
					x	-363.23475623829887
					y	-432.4174829580259
				]
				point
				[
					x	-389.267146781311
					y	-410.38805332335727
				]
				point
				[
					x	-413.70991211838606
					y	-387.27801813709607
				]
				point
				[
					x	-436.4985778158535
					y	-363.2768460826419
				]
				point
				[
					x	-457.59228880451116
					y	-338.58092722749865
				]
				point
				[
					x	-476.9737900286282
					y	-313.39043810173564
				]
				point
				[
					x	-494.64889893266377
					y	-287.9063261693058
				]
				point
				[
					x	-510.64550313266534
					y	-262.3274914083034
				]
				point
				[
					x	-525.0121290227655
					y	-236.84823205034692
				]
				point
				[
					x	-537.816136812618
					y	-211.65600879875873
				]
				point
				[
					x	-549.1416043314845
					y	-186.9295677156982
				]
				point
				[
					x	-559.0869657941638
					y	-162.83744712354988
				]
				point
				[
					x	-567.7624726934042
					y	-139.53687896703144
				]
				point
				[
					x	-575.2875423009893
					y	-117.17308073379968
				]
				point
				[
					x	-581.7880552861285
					y	-95.87892075206317
				]
				point
				[
					x	-587.3936581480696
					y	-75.77492788962859
				]
				point
				[
					x	-609.3258088326513
					y	14.533514311563408
				]
				point
				[
					x	-612.087775798807
					y	23.848259497816485
				]
				point
				[
					x	-614.8366175192746
					y	31.37469243865024
				]
				point
				[
					x	-617.6331586056283
					y	37.069868916237546
				]
				point
				[
					x	-620.5222391802607
					y	40.89512184079329
				]
				point
				[
					x	-623.5317319513708
					y	42.815642582166184
				]
			]
		]
	]
	edge
	[
		source	23
		target	25
		graphics
		[
			width	3
			fill	"#000000"
			sourceArrow	"standard"
			targetArrow	"standard"
			Line
			[
				point
				[
					x	374.99202875879115
					y	330.727952201452
				]
				point
				[
					x	390.73538262139175
					y	342.0708064114947
				]
				point
				[
					x	407.58852071111863
					y	349.2245011960974
				]
				point
				[
					x	423.9753353042468
					y	351.2337555236175
				]
				point
				[
					x	438.1799793363791
					y	347.81111870432784
				]
				point
				[
					x	448.5631497323223
					y	339.4073521628814
				]
				point
				[
					x	453.8279032366219
					y	327.13071214644003
				]
				point
				[
					x	453.260277197412
					y	312.5305698335733
				]
				point
				[
					x	446.8721110809666
					y	297.3070311801946
				]
				point
				[
					x	435.40646507145937
					y	283.03318887591905
				]
				point
				[
					x	420.2110944449757
					y	270.9661161572711
				]
			]
		]
	]
	edge
	[
		source	24
		target	3
		graphics
		[
			width	2
			fill	"#000000"
			sourceArrow	"standard"
			targetArrow	"standard"
			Line
			[
				point
				[
					x	479.3166970566396
					y	142.32183220684593
				]
				point
				[
					x	472.31103275757937
					y	131.6672502921801
				]
				point
				[
					x	465.87829296895023
					y	118.68062882473428
				]
				point
				[
					x	459.9109387916815
					y	103.5602863529029
				]
				point
				[
					x	454.2719651675101
					y	86.52357491353725
				]
				point
				[
					x	448.8069685405574
					y	67.80304280700624
				]
				point
				[
					x	418.94048983349506
					y	-42.30235757587691
				]
				point
				[
					x	411.7218249483655
					y	-65.84431015840126
				]
				point
				[
					x	403.9953078093466
					y	-89.3233267832778
				]
				point
				[
					x	395.5738842455836
					y	-112.45475786564558
				]
				point
				[
					x	385.22975288419593
					y	-134.53576816421614
				]
				point
				[
					x	372.98963119967306
					y	-155.04041074019685
				]
				point
				[
					x	359.18961256300315
					y	-173.56358197529107
				]
				point
				[
					x	344.2253053643856
					y	-189.78770665618816
				]
				point
				[
					x	328.52626105734953
					y	-203.49272399888875
				]
				point
				[
					x	312.52946656794813
					y	-214.5586204604442
				]
				point
				[
					x	296.6543723865699
					y	-222.96100075424522
				]
				point
				[
					x	281.2815278377884
					y	-228.76091934691004
				]
				point
				[
					x	266.736281645712
					y	-232.09067460061655
				]
				point
				[
					x	253.2782991881343
					y	-233.13745375895704
				]
				point
				[
					x	241.09696362875843
					y	-232.12662376376224
				]
				point
				[
					x	230.31215603054474
					y	-229.3061507778673
				]
			]
		]
	]
	edge
	[
		source	24
		target	2
		graphics
		[
			width	2
			fill	"#000000"
			sourceArrow	"standard"
			targetArrow	"standard"
			Line
			[
				point
				[
					x	479.3166970566396
					y	142.32183220684593
				]
				point
				[
					x	472.54590231403284
					y	128.15016228490092
				]
				point
				[
					x	465.9452932434268
					y	112.59059941483449
				]
				point
				[
					x	459.46425873748694
					y	95.8123831999881
				]
				point
				[
					x	413.1380665012998
					y	-38.80867266660541
				]
				point
				[
					x	405.91723867616935
					y	-58.02234360302936
				]
				point
				[
					x	397.2137796765526
					y	-76.39282963551665
				]
				point
				[
					x	386.97029045046776
					y	-93.52722666270552
				]
				point
				[
					x	375.40505646940323
					y	-109.10401651360536
				]
				point
				[
					x	362.7843936845001
					y	-122.86778313066722
				]
				point
				[
					x	349.4046358804385
					y	-134.63878147728764
				]
				point
				[
					x	335.57325605386563
					y	-144.31694469844143
				]
				point
				[
					x	321.59097017571224
					y	-151.88051042534516
				]
				point
				[
					x	307.7363863180961
					y	-157.37999517111407
				]
				point
				[
					x	294.25429999889303
					y	-160.92862354917634
				]
				point
				[
					x	281.3481884093039
					y	-162.6904941255107
				]
			]
		]
	]
	edge
	[
		source	24
		target	28
		graphics
		[
			width	2
			fill	"#000000"
			sourceArrow	"standard"
			targetArrow	"standard"
			Line
			[
				point
				[
					x	479.3166970566396
					y	142.32183220684593
				]
				point
				[
					x	473.98420366344885
					y	123.0886911482891
				]
				point
				[
					x	467.9069266271357
					y	104.39706965598484
				]
				point
				[
					x	461.1160177708078
					y	86.27505396810248
				]
				point
				[
					x	453.64366603821435
					y	68.74922112487941
				]
				point
				[
					x	445.5230303028122
					y	51.84460133700143
				]
				point
				[
					x	436.78817083209594
					y	35.58464319804853
				]
				point
				[
					x	427.47397952358983
					y	19.99118178839642
				]
				point
				[
					x	417.61610903054475
					y	5.084409713314358
				]
				point
				[
					x	407.25090089685335
					y	-9.117148886710211
				]
				point
				[
					x	396.4153128219739
					y	-22.596661320141074
				]
				point
				[
					x	385.146845177751
					y	-35.339006294581324
				]
				point
				[
					x	373.4834668999303
					y	-47.33079080933535
				]
				point
				[
					x	361.4635408778801
					y	-58.56036397156235
				]
				point
				[
					x	349.1257489665684
					y	-69.01782772212394
				]
				point
				[
					x	336.50901674517877
					y	-78.6950444621222
				]
				point
				[
					x	323.6524381469038
					y	-87.58564157602733
				]
				point
				[
					x	310.59520008441007
					y	-95.68501285219793
				]
			]
		]
	]
	edge
	[
		source	24
		target	27
		graphics
		[
			width	3
			fill	"#000000"
			sourceArrow	"standard"
			targetArrow	"standard"
			Line
			[
				point
				[
					x	479.3166970566396
					y	142.32183220684593
				]
				point
				[
					x	461.84500947479415
					y	149.42733184061427
				]
				point
				[
					x	444.31904444505125
					y	155.77103235587268
				]
				point
				[
					x	426.7654252862992
					y	161.3546847172531
				]
				point
				[
					x	409.21065352043394
					y	166.1808818421174
				]
				point
				[
					x	391.68108372741733
					y	170.25305360323793
				]
				point
				[
					x	374.20289857397836
					y	173.57546110793675
				]
				point
				[
					x	356.8020840362393
					y	176.1531902592386
				]
				point
				[
					x	339.50440483638016
					y	177.99214460514742
				]
				point
				[
					x	322.3353801132716
					y	179.09903748270878
				]
				point
				[
					x	305.32025934680604
					y	179.481383464071
				]
				point
				[
					x	288.48399855544534
					y	179.14748911229424
				]
				point
				[
					x	271.8512367862721
					y	178.10644305519716
				]
			]
		]
	]
	edge
	[
		source	24
		target	18
		graphics
		[
			width	3
			fill	"#000000"
			sourceArrow	"standard"
			targetArrow	"standard"
			Line
			[
				point
				[
					x	479.3166970566396
					y	142.32183220684593
				]
				point
				[
					x	466.52227141060683
					y	129.23226587176637
				]
				point
				[
					x	453.4136490262187
					y	116.66309507621524
				]
				point
				[
					x	440.0056727716425
					y	104.62135424226278
				]
				point
				[
					x	426.3133362274904
					y	93.113707342596
				]
				point
				[
					x	412.3517750722642
					y	82.14644476872563
				]
				point
				[
					x	398.1362584041816
					y	71.7254803909128
				]
				point
				[
					x	383.68218000352454
					y	61.85634881108709
				]
				point
				[
					x	369.0050495396763
					y	52.544202809936905
				]
				point
				[
					x	354.1204837270353
					y	43.79381098926636
				]
				point
				[
					x	339.0441974340169
					y	35.609555610625335
				]
				point
				[
					x	323.7919947493725
					y	27.995430631127956
				]
			]
		]
	]
	edge
	[
		source	24
		target	19
		graphics
		[
			width	3
			fill	"#000000"
			sourceArrow	"standard"
			targetArrow	"standard"
			Line
			[
				point
				[
					x	479.3166970566396
					y	142.32183220684593
				]
				point
				[
					x	497.31707558766055
					y	149.5403027957107
				]
				point
				[
					x	512.4248406070839
					y	159.7089139025923
				]
				point
				[
					x	523.000169445227
					y	172.02051832800842
				]
				point
				[
					x	527.8868421252096
					y	185.22891377066293
				]
				point
				[
					x	526.5799528970733
					y	197.78726755510834
				]
				point
				[
					x	519.2960638536266
					y	208.10061665385766
				]
				point
				[
					x	506.9221850201081
					y	214.82582316847322
				]
				point
				[
					x	490.8567067888096
					y	217.13094632406862
				]
				point
				[
					x	472.79036374360976
					y	214.83912069844465
				]
				point
				[
					x	454.4888641491159
					y	208.42234132752301
				]
			]
		]
	]
	edge
	[
		source	26
		target	22
		graphics
		[
			width	2
			fill	"#000000"
			sourceArrow	"standard"
			targetArrow	"standard"
			Line
			[
				point
				[
					x	-187.99508110984561
					y	265.1091274899877
				]
				point
				[
					x	-189.54964192574437
					y	269.725301336578
				]
				point
				[
					x	-189.8874463930181
					y	275.16181955234777
				]
				point
				[
					x	-188.93659535560448
					y	281.4071263142979
				]
				point
				[
					x	-186.61946327535787
					y	288.42915269022484
				]
				point
				[
					x	-182.85418808446397
					y	296.17389468798945
				]
				point
				[
					x	-177.5567330161209
					y	304.5641738306875
				]
				point
				[
					x	-170.64352017784017
					y	313.4986727986088
				]
				point
				[
					x	-162.03461184950285
					y	322.8513517468477
				]
				point
				[
					x	-151.65738789229096
					y	332.47135949137447
				]
				point
				[
					x	-139.450636946788
					y	342.1835562483238
				]
				point
				[
					x	-125.36894646026965
					y	351.7897595269787
				]
				point
				[
					x	-109.38724369238737
					y	361.0708109082868
				]
				point
				[
					x	-91.50530884592119
					y	369.78953802184196
				]
				point
				[
					x	-71.75205486638237
					y	377.6946529063988
				]
				point
				[
					x	-50.189348977246546
					y	384.5255856950666
				]
				point
				[
					x	-26.915141393254764
					y	390.01820265270095
				]
				point
				[
					x	-2.0656693477724795
					y	393.9113023464509
				]
				point
				[
					x	24.18347850318769
					y	395.95372633136526
				]
				point
				[
					x	51.61761999957765
					y	395.9118650621279
				]
				point
				[
					x	79.98469487718559
					y	393.57729013798127
				]
				point
				[
					x	108.99851123853618
					y	388.77420491524697
				]
				point
				[
					x	138.34352369993712
					y	381.36638117288436
				]
				point
				[
					x	167.68106331092628
					y	371.2632433826908
				]
				point
				[
					x	196.65685627784237
					y	358.42477659408365
				]
				point
				[
					x	224.9095886068363
					y	342.86496990856
				]
				point
				[
					x	252.08020299484662
					y	324.65356420910405
				]
				point
				[
					x	277.821558365353
					y	303.91594766692543
				]
				point
				[
					x	301.8080462847602
					y	280.8311313357914
				]
				point
				[
					x	323.74474569838117
					y	255.62783422915922
				]
				point
				[
					x	343.58072964055657
					y	228.7152839169013
				]
				point
				[
					x	361.35185688931773
					y	200.47118723567945
				]
				point
				[
					x	376.9467002063225
					y	171.1246644369861
				]
				point
				[
					x	390.2892437432779
					y	140.91878536428726
				]
				point
				[
					x	401.3403402229385
					y	110.10506188335879
				]
				point
				[
					x	410.0982037203204
					y	78.93786317315362
				]
				point
				[
					x	416.59794628536605
					y	47.668945675419074
				]
				point
				[
					x	420.91020491717677
					y	16.542281132153267
				]
				point
				[
					x	423.1389400431154
					y	-14.210650387825671
				]
				point
				[
					x	423.4185158870934
					y	-44.374959082467655
				]
				point
				[
					x	421.9101955334975
					y	-73.75572118136257
				]
				point
				[
					x	418.798198179079
					y	-102.1805500042265
				]
				point
				[
					x	414.28547259782096
					y	-129.50131472255845
				]
				point
				[
					x	408.58933931815847
					y	-155.59499335359473
				]
				point
				[
					x	401.9371449980805
					y	-180.363678744884
				]
				point
				[
					x	394.562056958212
					y	-203.7337851953904
				]
				point
				[
					x	386.6991050863674
					y	-225.65452780734933
				]
				point
				[
					x	378.5815538564707
					y	-246.09576597622623
				]
				point
				[
					x	370.43766060349475
					y	-265.04531632247404
				]
				point
				[
					x	341.84179676369143
					y	-326.13022722391514
				]
				point
				[
					x	336.63960727661373
					y	-337.83633514634465
				]
				point
				[
					x	332.54472229311693
					y	-348.1664623436864
				]
				point
				[
					x	329.692105616103
					y	-357.1384238440902
				]
				point
				[
					x	328.19843123612185
					y	-364.7610002954522
				]
				point
				[
					x	328.16117770292544
					y	-371.03141386194847
				]
				point
				[
					x	329.657660551872
					y	-375.9332744510211
				]
			]
		]
	]
	edge
	[
		source	26
		target	21
		graphics
		[
			width	2
			fill	"#000000"
			sourceArrow	"standard"
			targetArrow	"standard"
			Line
			[
				point
				[
					x	-187.99508110984561
					y	265.1091274899877
				]
				point
				[
					x	-189.59889245941335
					y	269.9924992974917
				]
				point
				[
					x	-189.912377027393
					y	275.74181856862634
				]
				point
				[
					x	-188.85527847067544
					y	282.3426967672095
				]
				point
				[
					x	-186.3413822149248
					y	289.75749807659776
				]
				point
				[
					x	-182.2803579245156
					y	297.9237067366192
				]
				point
				[
					x	-176.58028448324703
					y	306.75254895354396
				]
				point
				[
					x	-169.15085011526045
					y	316.12798779673165
				]
				point
				[
					x	-159.90718789739944
					y	325.9062242127746
				]
				point
				[
					x	-148.77426982980361
					y	335.91584539009546
				]
				point
				[
					x	-135.6917420730318
					y	345.95876103233365
				]
				point
				[
					x	-120.61904184641682
					y	355.81205675115035
				]
				point
				[
					x	-103.54059541287681
					y	365.2308703726646
				]
				point
				[
					x	-84.47085973959847
					y	373.9523608170424
				]
				point
				[
					x	-63.4589414183458
					y	381.7007906825283
				]
				point
				[
					x	-40.5925089807151
					y	388.1936842204216
				]
				point
				[
					x	-16.000712353477855
					y	393.1489547483857
				]
				point
				[
					x	10.144161266953336
					y	396.2928236591745
				]
				point
				[
					x	37.62653057462454
					y	397.3682820394601
				]
				point
				[
					x	66.18904243063677
					y	396.1437812594146
				]
				point
				[
					x	95.53587921524276
					y	392.4217867557033
				]
				point
				[
					x	125.33786755482991
					y	386.04679536145625
				]
				point
				[
					x	155.23930454793177
					y	376.9124057973198
				]
				point
				[
					x	184.86631348241195
					y	364.9670476929374
				]
				point
				[
					x	213.83644056567582
					y	350.2180181156694
				]
				point
				[
					x	241.76911540464351
					y	332.73354504850226
				]
				point
				[
					x	268.29652853319266
					y	312.6426911202848
				]
				point
				[
					x	293.07443569396094
					y	290.133022371524
				]
				point
				[
					x	315.844587476731
					y	265.4899678005507
				]
				point
				[
					x	336.68292738600064
					y	239.22618011910455
				]
				point
				[
					x	355.49165711931664
					y	211.60615920090478
				]
				point
				[
					x	372.15983439843546
					y	182.86663932292063
				]
				point
				[
					x	386.61429478730673
					y	153.2588670163767
				]
				point
				[
					x	398.8210590090645
					y	123.0426499020262
				]
				point
				[
					x	408.7856623156583
					y	92.4803741506516
				]
				point
				[
					x	416.55242566582865
					y	61.83120900269256
				]
				point
				[
					x	422.20273221090343
					y	31.345703853751814
				]
				point
				[
					x	425.85241115469523
					y	1.2609609771104369
				]
				point
				[
					x	427.6483623829247
					y	-28.20346336190553
				]
				point
				[
					x	427.76457783341846
					y	-56.84881279223715
				]
				point
				[
					x	426.3977285170273
					y	-84.4994627965407
				]
				point
				[
					x	423.76248918259137
					y	-111.00429466653456
				]
				point
				[
					x	420.08676627529024
					y	-136.2371151526042
				]
				point
				[
					x	415.60698007244906
					y	-160.09616223891337
				]
				point
				[
					x	410.56353017175525
					y	-182.50276960027315
				]
				point
				[
					x	405.1965466693005
					y	-203.3992887336915
				]
				point
				[
					x	381.4377928993484
					y	-284.3077119086508
				]
				point
				[
					x	378.71733806091936
					y	-295.7199079299162
				]
				point
				[
					x	377.06949640313263
					y	-305.53619313774567
				]
				point
				[
					x	376.62408585235033
					y	-313.7464529803338
				]
				point
				[
					x	377.4881303239131
					y	-320.33138328818904
				]
				point
				[
					x	379.74432250186265
					y	-325.26027966476533
				]
			]
		]
	]
	edge
	[
		source	26
		target	0
		graphics
		[
			width	2
			fill	"#000000"
			sourceArrow	"standard"
			targetArrow	"standard"
			Line
			[
				point
				[
					x	-187.99508110984561
					y	265.1091274899877
				]
				point
				[
					x	-187.0204952555114
					y	254.72236943669571
				]
				point
				[
					x	-188.60915337788808
					y	242.3684874009323
				]
				point
				[
					x	-192.36383464252273
					y	228.12226775824652
				]
				point
				[
					x	-197.82273923772362
					y	212.02150660481107
				]
				point
				[
					x	-211.79320407327316
					y	174.3574088705873
				]
				point
				[
					x	-219.22491194299286
					y	152.88564899948625
				]
				point
				[
					x	-226.24053011104826
					y	129.7792847244589
				]
				point
				[
					x	-232.33965947134598
					y	105.19880484206564
				]
				point
				[
					x	-237.07340696328757
					y	79.36377957180304
				]
				point
				[
					x	-240.06202505844837
					y	52.54998505363638
				]
				point
				[
					x	-241.009518699735
					y	25.080623937534245
				]
				point
				[
					x	-239.71432291580422
					y	-2.6871201065769705
				]
				point
				[
					x	-236.07554072480005
					y	-30.378666832676902
				]
				point
				[
					x	-229.87961579148504
					y	-57.566336620777584
				]
				point
				[
					x	-220.01091448404787
					y	-83.35142819646059
				]
				point
				[
					x	-206.71070280125326
					y	-106.8403069546341
				]
				point
				[
					x	-190.64214142717998
					y	-127.3295026266742
				]
				point
				[
					x	-172.60790504018888
					y	-144.32374144394382
				]
				point
				[
					x	-153.47740458014286
					y	-157.55764226673176
				]
				point
				[
					x	-134.11362055595006
					y	-166.99193736679544
				]
				point
				[
					x	-115.30845566320228
					y	-172.7873139337872
				]
				point
				[
					x	-97.7331159098593
					y	-175.2619371965119
				]
				point
				[
					x	-81.90686722512116
					y	-174.84024533630156
				]
				point
				[
					x	-68.18434035558133
					y	-172.0006340095213
				]
				point
				[
					x	-56.75899275586902
					y	-167.22844557331965
				]
				point
				[
					x	-47.67874742456722
					y	-160.9787178151567
				]
				point
				[
					x	-40.8692912354481
					y	-153.6509433544746
				]
				point
				[
					x	-36.16086534238043
					y	-145.576068835816
				]
			]
		]
	]
	edge
	[
		source	26
		target	11
		graphics
		[
			width	2
			fill	"#000000"
			sourceArrow	"standard"
			targetArrow	"standard"
			Line
			[
				point
				[
					x	-187.99508110984561
					y	265.1091274899877
				]
				point
				[
					x	-199.29278119832946
					y	278.0189707403207
				]
				point
				[
					x	-213.2415267821563
					y	288.16558317163697
				]
				point
				[
					x	-229.55347988805903
					y	294.7735094267287
				]
				point
				[
					x	-247.66437891506678
					y	297.2072990298171
				]
				point
				[
					x	-266.73576782841195
					y	295.0592302830355
				]
				point
				[
					x	-285.70873859417867
					y	288.2293934511754
				]
				point
				[
					x	-303.4051977910128
					y	276.9788802629631
				]
				point
				[
					x	-318.660796196364
					y	261.9380594100433
				]
				point
				[
					x	-330.4645430305521
					y	244.05982864440614
				]
				point
				[
					x	-338.07723258040045
					y	224.5204920916731
				]
				point
				[
					x	-341.1057715191221
					y	204.58438809101335
				]
				point
				[
					x	-339.5220210010822
					y	185.45786700845443
				]
				point
				[
					x	-333.6289495799388
					y	168.16047689827093
				]
				point
				[
					x	-323.9888496588761
					y	153.43590637706973
				]
				point
				[
					x	-311.3343669283239
					y	141.7147582244429
				]
				point
				[
					x	-296.4820037797558
					y	133.1293409986726
				]
			]
		]
	]
	edge
	[
		source	26
		target	14
		graphics
		[
			width	3
			fill	"#000000"
			sourceArrow	"standard"
			targetArrow	"standard"
			Line
			[
				point
				[
					x	-187.99508110984561
					y	265.1091274899877
				]
				point
				[
					x	-198.13271772811697
					y	269.7783465532568
				]
				point
				[
					x	-210.00104362239935
					y	272.8656961263341
				]
				point
				[
					x	-223.5235758512178
					y	274.0992780474377
				]
				point
				[
					x	-238.5484867036348
					y	273.2171150976584
				]
				point
				[
					x	-254.84489569879804
					y	269.9830534025353
				]
				point
				[
					x	-272.10452986794286
					y	264.2048805045551
				]
				point
				[
					x	-289.9495669928996
					y	255.75320218208307
				]
				point
				[
					x	-307.94693532526304
					y	244.57917968568867
				]
				point
				[
					x	-325.6286392279651
					y	230.72899853143218
				]
				point
				[
					x	-342.5168970964456
					y	214.35300268532328
				]
				point
				[
					x	-358.1521373644273
					y	195.70782216968593
				]
				point
				[
					x	-372.1213380072239
					y	175.1505248359907
				]
				point
				[
					x	-384.3038290577538
					y	153.21241047893187
				]
				point
				[
					x	-395.8102474857607
					y	130.80650704534702
				]
				point
				[
					x	-406.781183154811
					y	108.25423159661426
				]
				point
				[
					x	-462.03432687826216
					y	-15.60212432786317
				]
				point
				[
					x	-470.2446164486405
					y	-31.743735378281524
				]
				point
				[
					x	-478.4863256210316
					y	-45.872523264080705
				]
				point
				[
					x	-486.8683459450014
					y	-57.745088398335675
				]
				point
				[
					x	-495.4714366225613
					y	-67.14205456474498
				]
			]
		]
	]
	edge
	[
		source	26
		target	17
		graphics
		[
			width	3
			fill	"#000000"
			sourceArrow	"standard"
			targetArrow	"standard"
			Line
			[
				point
				[
					x	-187.99508110984561
					y	265.1091274899877
				]
				point
				[
					x	-201.18139290165365
					y	268.325482156889
				]
				point
				[
					x	-215.40121880618273
					y	270.2979486805896
				]
				point
				[
					x	-230.5411787521133
					y	270.8333729767507
				]
				point
				[
					x	-246.44231061982757
					y	269.76758244976696
				]
				point
				[
					x	-262.90318243356205
					y	266.97614673561543
				]
				point
				[
					x	-279.68651562861425
					y	262.38428324787594
				]
				point
				[
					x	-296.5291675317962
					y	255.97489551314118
				]
				point
				[
					x	-313.1549155812164
					y	247.79376352605357
				]
				point
				[
					x	-329.28910681853836
					y	237.95108517064776
				]
				point
				[
					x	-344.67394726601185
					y	226.61888728891608
				]
				point
				[
					x	-389.92631926009227
					y	188.89156956875857
				]
				point
				[
					x	-462.6012965005677
					y	125.68859055019293
				]
				point
				[
					x	-476.081916407513
					y	114.38664468170766
				]
				point
				[
					x	-489.0915705854378
					y	103.87220793970688
				]
			]
		]
	]
	edge
	[
		source	27
		target	25
		graphics
		[
			width	2
			fill	"#000000"
			sourceArrow	"standard"
			targetArrow	"standard"
			Line
			[
				point
				[
					x	271.8512367862721
					y	178.10644305519716
				]
				point
				[
					x	290.32132046282396
					y	189.83096825787476
				]
				point
				[
					x	401.59153213413026
					y	259.4759274829976
				]
				point
				[
					x	420.2110944449757
					y	270.9661161572711
				]
			]
		]
	]
	edge
	[
		source	27
		target	0
		graphics
		[
			width	2
			fill	"#000000"
			sourceArrow	"standard"
			targetArrow	"standard"
			Line
			[
				point
				[
					x	271.8512367862721
					y	178.10644305519716
				]
				point
				[
					x	267.21897015846247
					y	169.164915310818
				]
				point
				[
					x	264.2672500386857
					y	157.44831748272117
				]
				point
				[
					x	262.6610056949209
					y	143.16007431505864
				]
				point
				[
					x	261.9898482628114
					y	126.4909993753774
				]
				point
				[
					x	261.57672360457127
					y	86.79952787477632
				]
				point
				[
					x	260.85234137866786
					y	64.22860286012147
				]
				point
				[
					x	259.14683197138004
					y	40.202497946933605
				]
				point
				[
					x	256.03251341564334
					y	15.046577934121556
				]
				point
				[
					x	251.14624981349186
					y	-10.8716568274373
				]
				point
				[
					x	244.20649529964805
					y	-37.150393852982745
				]
				point
				[
					x	235.02580713950593
					y	-63.36633452655525
				]
				point
				[
					x	223.51814671896713
					y	-89.09119624981909
				]
				point
				[
					x	209.70072160393485
					y	-113.91030694063103
				]
				point
				[
					x	193.69056245055825
					y	-137.44168224227465
				]
				point
				[
					x	175.07416836204695
					y	-158.78977523709514
				]
				point
				[
					x	153.80763501986763
					y	-176.85464981808835
				]
				point
				[
					x	130.73735552759922
					y	-191.148821053572
				]
				point
				[
					x	106.79064153442287
					y	-201.4259364985873
				]
				point
				[
					x	82.90015263225037
					y	-207.68442911767744
				]
				point
				[
					x	59.933610912693084
					y	-210.14628271850165
				]
				point
				[
					x	38.63681734731743
					y	-209.21560974596818
				]
				point
				[
					x	19.595139780299668
					y	-205.42417434591363
				]
				point
				[
					x	3.2152727942259234
					y	-199.37193387182623
				]
				point
				[
					x	-10.27409412460485
					y	-191.67015882333408
				]
				point
				[
					x	-20.806452034041033
					y	-182.89307253495187
				]
				point
				[
					x	-28.4515530936616
					y	-173.54174301829136
				]
				point
				[
					x	-33.38466846289173
					y	-164.0216844036649
				]
				point
				[
					x	-35.855611647310916
					y	-154.63369196899575
				]
				point
				[
					x	-36.16086534238043
					y	-145.576068835816
				]
			]
		]
	]
	edge
	[
		source	27
		target	23
		graphics
		[
			width	2
			fill	"#000000"
			sourceArrow	"standard"
			targetArrow	"standard"
			Line
			[
				point
				[
					x	271.8512367862721
					y	178.10644305519716
				]
				point
				[
					x	283.7806559431214
					y	191.76753977796068
				]
				point
				[
					x	295.37247861075457
					y	205.80354437992395
				]
				point
				[
					x	306.61846068352764
					y	220.2075601973375
				]
				point
				[
					x	317.5104867580283
					y	234.97253200891356
				]
				point
				[
					x	328.04057297393604
					y	250.0912483133541
				]
				point
				[
					x	338.20086981596455
					y	265.5563436555884
				]
				point
				[
					x	347.983664876078
					y	281.3603010010712
				]
				point
				[
					x	357.3813855751794
					y	297.49545415747946
				]
				point
				[
					x	366.38660184348265
					y	313.9539902431331
				]
				point
				[
					x	374.99202875879115
					y	330.727952201452
				]
			]
		]
	]
	edge
	[
		source	28
		target	22
		graphics
		[
			width	3
			fill	"#000000"
			sourceArrow	"standard"
			targetArrow	"standard"
			Line
			[
				point
				[
					x	310.59520008441007
					y	-95.68501285219793
				]
				point
				[
					x	317.05906643429284
					y	-109.06738156082412
				]
				point
				[
					x	322.9711812850522
					y	-122.966842819682
				]
				point
				[
					x	328.3049028762132
					y	-137.3613478471594
				]
				point
				[
					x	333.0344501051288
					y	-152.22766718186026
				]
				point
				[
					x	337.1349509650623
					y	-167.5414236659503
				]
				point
				[
					x	340.58248973785476
					y	-183.27712732424374
				]
				point
				[
					x	343.35415286931027
					y	-199.40821209257882
				]
				point
				[
					x	345.4280734571425
					y	-215.9070743463681
				]
				point
				[
					x	346.783474283141
					y	-232.74511317761056
				]
				point
				[
					x	347.4007093231221
					y	-249.89277236611468
				]
				point
				[
					x	347.2613036702245
					y	-267.31958398822337
				]
				point
				[
					x	346.3479918092022
					y	-284.99421360393603
				]
				point
				[
					x	344.6447541815412
					y	-302.8845069610091
				]
				point
				[
					x	342.13685198348276
					y	-320.95753815238453
				]
				point
				[
					x	338.81086014138475
					y	-339.1796591611345
				]
				point
				[
					x	334.6546984112656
					y	-357.5165507250505
				]
				point
				[
					x	329.657660551872
					y	-375.9332744510211
				]
			]
		]
	]
	edge
	[
		source	29
		target	11
		graphics
		[
			width	2
			fill	"#000000"
			sourceArrow	"standard"
			targetArrow	"standard"
			Line
			[
				point
				[
					x	-498.8253855610967
					y	34.252514065732946
				]
				point
				[
					x	-484.30985126443056
					y	46.51497097105592
				]
				point
				[
					x	-469.5062342370856
					y	58.01440476674639
				]
				point
				[
					x	-454.445263453198
					y	68.74448559776557
				]
				point
				[
					x	-439.15779178984377
					y	78.6999895053238
				]
				point
				[
					x	-423.67475863869265
					y	87.87680028619715
				]
				point
				[
					x	-408.02715251354334
					y	96.27191013744408
				]
				point
				[
					x	-392.24597369211847
					y	103.88341908781776
				]
				point
				[
					x	-376.3621969304211
					y	110.7105332183615
				]
				point
				[
					x	-360.4067342878416
					y	116.75356167585146
				]
				point
				[
					x	-344.41039810105013
					y	122.01391248394363
				]
				point
				[
					x	-328.4038641445298
					y	126.49408715804505
				]
				point
				[
					x	-312.41763501537866
					y	130.19767413110395
				]
				point
				[
					x	-296.4820037797558
					y	133.1293409986726
				]
			]
		]
	]
	edge
	[
		source	29
		target	17
		graphics
		[
			width	3
			fill	"#000000"
			sourceArrow	"standard"
			targetArrow	"standard"
			Line
			[
				point
				[
					x	-498.8253855610967
					y	34.252514065732946
				]
				point
				[
					x	-522.4872049541881
					y	38.689691779250275
				]
				point
				[
					x	-542.0323174032909
					y	48.45890748435527
				]
				point
				[
					x	-554.2485909347735
					y	62.33107700640629
				]
				point
				[
					x	-557.0814429888571
					y	77.88784165357711
				]
				point
				[
					x	-550.0905158482619
					y	92.07110343508138
				]
				point
				[
					x	-534.5380159827099
					y	102.0608068429173
				]
				point
				[
					x	-513.0630157620317
					y	106.09483233401312
				]
				point
				[
					x	-489.0915705854378
					y	103.87220793970688
				]
			]
		]
	]
	edge
	[
		source	29
		target	14
		graphics
		[
			width	3
			fill	"#000000"
			sourceArrow	"standard"
			targetArrow	"standard"
			Line
			[
				point
				[
					x	-498.8253855610967
					y	34.252514065732946
				]
				point
				[
					x	-518.2641148697
					y	32.99822828004621
				]
				point
				[
					x	-536.0884027530868
					y	26.370037633366724
				]
				point
				[
					x	-550.367806198345
					y	14.680390525930857
				]
				point
				[
					x	-559.4402593085553
					y	-0.9299733125341619
				]
				point
				[
					x	-562.192517908869
					y	-18.59631165811967
				]
				point
				[
					x	-558.2788119463314
					y	-36.042151952657015
				]
				point
				[
					x	-548.1945942253889
					y	-51.01884776858554
				]
				point
				[
					x	-533.173905200157
					y	-61.73930081200279
				]
				point
				[
					x	-514.9505623189658
					y	-67.17510103212811
				]
				point
				[
					x	-495.4714366225613
					y	-67.14205456474498
				]
			]
		]
	]
	edge
	[
		source	29
		target	34
		graphics
		[
			width	3
			fill	"#000000"
			sourceArrow	"standard"
			targetArrow	"standard"
		]
	]
	edge
	[
		source	29
		target	26
		graphics
		[
			width	3
			fill	"#000000"
			sourceArrow	"standard"
			targetArrow	"standard"
			Line
			[
				point
				[
					x	-498.8253855610967
					y	34.252514065732946
				]
				point
				[
					x	-487.70160069913254
					y	44.0402303830703
				]
				point
				[
					x	-476.26944155383126
					y	55.6099528408954
				]
				point
				[
					x	-464.5262105161787
					y	68.75730039612155
				]
				point
				[
					x	-452.46221873502407
					y	83.25226289268754
				]
				point
				[
					x	-359.7518605675647
					y	201.8287611272871
				]
				point
				[
					x	-345.14244061883926
					y	218.04920385636174
				]
				point
				[
					x	-329.231589070582
					y	232.54572794108412
				]
				point
				[
					x	-312.37668626004273
					y	245.02010550657235
				]
				point
				[
					x	-294.97150719550024
					y	255.262300103504
				]
				point
				[
					x	-277.42185152899054
					y	263.15618079222946
				]
				point
				[
					x	-260.12150145673866
					y	268.6782922790472
				]
				point
				[
					x	-243.43075946550158
					y	271.89045222857965
				]
				point
				[
					x	-227.659336501136
					y	272.92757932514945
				]
				point
				[
					x	-213.05469712394236
					y	271.98251607342115
				]
				point
				[
					x	-199.79624667322972
					y	269.28967377106704
				]
				point
				[
					x	-187.99508110984561
					y	265.1091274899877
				]
			]
		]
	]
	edge
	[
		source	29
		target	21
		graphics
		[
			width	3
			fill	"#000000"
			sourceArrow	"standard"
			targetArrow	"standard"
			Line
			[
				point
				[
					x	-498.8253855610967
					y	34.252514065732946
				]
				point
				[
					x	-502.14706631190586
					y	33.615777287447706
				]
				point
				[
					x	-505.5689915429662
					y	31.236264369690698
				]
				point
				[
					x	-509.05707817856114
					y	27.085752028174024
				]
				point
				[
					x	-512.5586745764377
					y	21.141010396787355
				]
				point
				[
					x	-516.0026178406786
					y	13.38498538317156
				]
				point
				[
					x	-519.2995984996774
					y	3.808258049239419
				]
				point
				[
					x	-522.3428666404897
					y	-7.589254187096435
				]
				point
				[
					x	-525.0093133104638
					y	-20.79640387105731
				]
				point
				[
					x	-527.1609579829635
					y	-35.7887907217064
				]
				point
				[
					x	-528.6468667364509
					y	-52.526686453013355
				]
				point
				[
					x	-529.3055162706698
					y	-70.95299590483432
				]
				point
				[
					x	-528.9676059336937
					y	-90.99135301729223
				]
				point
				[
					x	-527.4593037479186
					y	-112.54445703475305
				]
				point
				[
					x	-524.6058934524847
					y	-135.49275736189486
				]
				point
				[
					x	-520.2357685485302
					y	-159.69359394440124
				]
				point
				[
					x	-514.1846972322609
					y	-184.98089328177898
				]
				point
				[
					x	-506.3002601539059
					y	-211.1655077901603
				]
				point
				[
					x	-496.4463425519612
					y	-238.03626810289563
				]
				point
				[
					x	-484.5075449842994
					y	-265.36179426564695
				]
				point
				[
					x	-470.3933641111442
					y	-292.89308328591153
				]
				point
				[
					x	-454.04198816158635
					y	-320.366858178137
				]
				point
				[
					x	-435.42355197676596
					y	-347.509628934428
				]
				point
				[
					x	-414.5427046521007
					y	-374.0423805039434
				]
				point
				[
					x	-391.4403591215216
					y	-399.6857688689951
				]
				point
				[
					x	-366.19451732946874
					y	-424.1656757537917
				]
				point
				[
					x	-338.92009614543815
					y	-447.2189474369216
				]
				point
				[
					x	-309.7677165596456
					y	-468.5991253971865
				]
				point
				[
					x	-278.92146013060085
					y	-488.0819675749288
				]
				point
				[
					x	-246.5956399226258
					y	-505.47055984518306
				]
				point
				[
					x	-213.03067582119
					y	-520.5998282358217
				]
				point
				[
					x	-178.48820363170225
					y	-533.3402831808039
				]
				point
				[
					x	-143.24558136580163
					y	-543.6008567068063
				]
				point
				[
					x	-107.58998252382325
					y	-551.3307303299068
				]
				point
				[
					x	-71.81228339441293
					y	-556.5200935020241
				]
				point
				[
					x	-36.200958414572426
					y	-559.199817256497
				]
				point
				[
					x	-1.0361941437387112
					y	-559.4400726505763
				]
				point
				[
					x	33.415581225168346
					y	-557.347966107996
				]
				point
				[
					x	66.9065786431701
					y	-553.0643014627436
				]
				point
				[
					x	99.21179538142141
					y	-546.7596094170194
				]
				point
				[
					x	130.13232053582885
					y	-538.6296077904442
				]
				point
				[
					x	159.49772988680206
					y	-528.8902694922201
				]
				point
				[
					x	187.1675411821903
					y	-517.7726793616924
				]
				point
				[
					x	213.0317396604188
					y	-505.51785627161047
				]
				point
				[
					x	237.01041910097211
					y	-492.3717040861897
				]
				point
				[
					x	259.0526142656111
					y	-478.58023555754124
				]
				point
				[
					x	279.1344251133954
					y	-464.3851886733935
				]
				point
				[
					x	297.2565509627603
					y	-450.0201271378985
				]
				point
				[
					x	313.4413636463566
					y	-435.70708739548115
				]
				point
				[
					x	327.7296529130959
					y	-421.6538056082187
				]
				point
				[
					x	340.1771755014155
					y	-408.0515307750716
				]
				point
				[
					x	350.85113234192556
					y	-395.07340596049556
				]
				point
				[
					x	359.8266873286347
					y	-382.8733792819682
				]
				point
				[
					x	367.1836271863751
					y	-371.58559045740435
				]
				point
				[
					x	373.0032463048538
					y	-361.32416757993957
				]
				point
				[
					x	377.36552406317304
					y	-352.18336232801767
				]
				point
				[
					x	380.346646039748
					y	-344.2379497534611
				]
				point
				[
					x	382.0169053107023
					y	-337.5438206566065
				]
				point
				[
					x	382.4390062985085
					y	-332.13869976706195
				]
				point
				[
					x	381.66678164877186
					y	-328.04293084009834
				]
				point
				[
					x	379.74432250186265
					y	-325.26027966476533
				]
			]
		]
	]
	edge
	[
		source	30
		target	33
		graphics
		[
			width	3
			fill	"#000000"
			sourceArrow	"standard"
			targetArrow	"standard"
			Line
			[
				point
				[
					x	-441.3651238641893
					y	234.94005072858238
				]
				point
				[
					x	-463.78266132541216
					y	243.7117449872515
				]
				point
				[
					x	-485.51590527679735
					y	245.8080644474691
				]
				point
				[
					x	-503.1935145814268
					y	240.56797500322386
				]
				point
				[
					x	-513.7996722119206
					y	228.94572901655764
				]
				point
				[
					x	-515.3493095509356
					y	213.28795760505164
				]
				point
				[
					x	-507.4249565544196
					y	196.63980342215697
				]
				point
				[
					x	-491.33368807727095
					y	181.88177080510334
				]
				point
				[
					x	-469.82135957708863
					y	171.07860791208228
				]
			]
		]
	]
	edge
	[
		source	31
		target	13
		graphics
		[
			width	2
			fill	"#000000"
			sourceArrow	"standard"
			targetArrow	"standard"
			Line
			[
				point
				[
					x	-35.050708220253036
					y	323.1043915722265
				]
				point
				[
					x	-38.99064540788195
					y	345.4532302092722
				]
				point
				[
					x	-46.00998429872103
					y	365.86834222822756
				]
				point
				[
					x	-56.01945242491941
					y	382.79451946180876
				]
				point
				[
					x	-68.45768646536476
					y	394.88723390868154
				]
				point
				[
					x	-82.29374931685759
					y	401.1647400911841
				]
				point
				[
					x	-96.14785284240195
					y	401.13818117177004
				]
				point
				[
					x	-108.5086386902645
					y	394.8813558508919
				]
				point
				[
					x	-117.99551426037443
					y	383.0136302465876
				]
				point
				[
					x	-123.60023037736552
					y	366.5962441578569
				]
				point
				[
					x	-124.84892531743128
					y	346.97162470017986
				]
				point
				[
					x	-121.85074890588353
					y	325.5926898479431
				]
				point
				[
					x	-115.2311533330452
					y	303.88613213099444
				]
			]
		]
	]
	edge
	[
		source	31
		target	30
		graphics
		[
			width	3
			fill	"#000000"
			sourceArrow	"standard"
			targetArrow	"standard"
			Line
			[
				point
				[
					x	-35.050708220253036
					y	323.1043915722265
				]
				point
				[
					x	-42.251374747600416
					y	332.12047487326475
				]
				point
				[
					x	-51.48693093842383
					y	340.6064292361618
				]
				point
				[
					x	-62.804060018322076
					y	348.30248637457686
				]
				point
				[
					x	-76.18459091381598
					y	354.9310539942262
				]
				point
				[
					x	-91.5370047847437
					y	360.2081878540135
				]
				point
				[
					x	-108.69150005222578
					y	363.8584630052127
				]
				point
				[
					x	-127.39969130972239
					y	365.6323542845029
				]
				point
				[
					x	-147.33972013312226
					y	365.32474302528567
				]
				point
				[
					x	-168.12707992596302
					y	362.7927919847155
				]
				point
				[
					x	-189.33084551835915
					y	357.9712567729837
				]
				point
				[
					x	-210.4943323792794
					y	350.88338854597475
				]
				point
				[
					x	-231.1585971681712
					y	341.64594678591334
				]
				point
				[
					x	-271.62651668450405
					y	320.39937746203594
				]
				point
				[
					x	-366.32657521910517
					y	267.0667927492915
				]
				point
				[
					x	-383.2291935930873
					y	258.0023278786715
				]
				point
				[
					x	-399.25192773510327
					y	250.02957745321905
				]
				point
				[
					x	-414.3264958033029
					y	243.38645879958221
				]
				point
				[
					x	-428.3868316824785
					y	238.29283109371036
				]
				point
				[
					x	-441.3651238641893
					y	234.94005072858238
				]
			]
		]
	]
	edge
	[
		source	31
		target	33
		graphics
		[
			width	3
			fill	"#000000"
			sourceArrow	"standard"
			targetArrow	"standard"
			Line
			[
				point
				[
					x	-35.050708220253036
					y	323.1043915722265
				]
				point
				[
					x	-41.28370455670606
					y	331.8416484834551
				]
				point
				[
					x	-49.702456258077724
					y	340.07921923340643
				]
				point
				[
					x	-60.372890129872495
					y	347.5662194799454
				]
				point
				[
					x	-73.29841069324523
					y	354.024563588436
				]
				point
				[
					x	-88.40989269746945
					y	359.15904041453246
				]
				point
				[
					x	-105.55853404207512
					y	362.67139644867365
				]
				point
				[
					x	-124.51277887512069
					y	364.27779179465074
				]
				point
				[
					x	-144.96035453070982
					y	363.72846056562975
				]
				point
				[
					x	-166.51610427419354
					y	360.82793634186146
				]
				point
				[
					x	-188.73575609974017
					y	355.45388288405695
				]
				point
				[
					x	-211.13510278216012
					y	347.5724779103284
				]
				point
				[
					x	-233.21337315915898
					y	337.2484820578154
				]
				point
				[
					x	-254.4789638390564
					y	324.64858996059144
				]
				point
				[
					x	-275.0668187399992
					y	310.7055293300479
				]
				point
				[
					x	-295.31510372677343
					y	296.28481022683303
				]
				point
				[
					x	-315.0767048181167
					y	281.5535374733424
				]
				point
				[
					x	-403.15940490798084
					y	211.17842199579115
				]
				point
				[
					x	-418.26808636798665
					y	199.63353124437785
				]
				point
				[
					x	-432.4983232465381
					y	189.59355872919366
				]
				point
				[
					x	-445.8445665531597
					y	181.32839607625922
				]
				point
				[
					x	-458.29441754956974
					y	175.08508352171808
				]
				point
				[
					x	-469.82135957708863
					y	171.07860791208228
				]
			]
		]
	]
	edge
	[
		source	32
		target	5
		graphics
		[
			width	2
			fill	"#000000"
			sourceArrow	"standard"
			targetArrow	"standard"
			Line
			[
				point
				[
					x	-322.0564338046649
					y	-43.64233546708396
				]
				point
				[
					x	-336.8781968452593
					y	-47.38338085391689
				]
				point
				[
					x	-350.68682906706
					y	-54.696934893312246
				]
				point
				[
					x	-362.84535556795896
					y	-65.7252648740301
				]
				point
				[
					x	-372.67589907285503
					y	-80.37162198829793
				]
				point
				[
					x	-379.51441910502854
					y	-98.26217646630809
				]
				point
				[
					x	-382.784126389025
					y	-118.73792538540859
				]
				point
				[
					x	-382.0766381085366
					y	-140.8832825522311
				]
				point
				[
					x	-377.22523589498576
					y	-163.59232307931737
				]
				point
				[
					x	-368.3535303678779
					y	-185.6661699543589
				]
				point
				[
					x	-355.8863477825934
					y	-205.92774030829932
				]
				point
				[
					x	-340.5172011261522
					y	-223.3353810488275
				]
				point
				[
					x	-323.13629198052035
					y	-237.0766102873074
				]
				point
				[
					x	-304.73179513968955
					y	-246.6276194254516
				]
				point
				[
					x	-286.28262691285744
					y	-251.7720812533915
				]
				point
				[
					x	-268.66161850567227
					y	-252.58166450063754
				]
				point
				[
					x	-252.5642609981303
					y	-249.36780232079056
				]
				point
				[
					x	-238.4715419430876
					y	-242.61786408701812
				]
				point
				[
					x	-226.64798416680978
					y	-232.92851107823094
				]
			]
		]
	]
	edge
	[
		source	32
		target	35
		graphics
		[
			width	2
			fill	"#000000"
			sourceArrow	"standard"
			targetArrow	"standard"
			Line
			[
				point
				[
					x	-322.0564338046649
					y	-43.64233546708396
				]
				point
				[
					x	-333.5565624587604
					y	-36.365016281660886
				]
				point
				[
					x	-344.86147245451684
					y	-27.350059737859244
				]
				point
				[
					x	-355.7309124474503
					y	-16.539554162631983
				]
				point
				[
					x	-365.91175808884685
					y	-3.935594036192044
				]
				point
				[
					x	-375.14942399764584
					y	10.393432556386783
				]
				point
				[
					x	-383.2015654547521
					y	26.310252928413178
				]
				point
				[
					x	-389.8530504615348
					y	43.61056708255774
				]
				point
				[
					x	-394.9308450677328
					y	62.029715161357444
				]
				point
				[
					x	-398.31727902531594
					y	81.25401417178168
				]
				point
				[
					x	-399.96019629045423
					y	100.93607572766686
				]
				point
				[
					x	-402.39747867939946
					y	259.94351259657
				]
				point
				[
					x	-403.14351678462515
					y	277.5846681146682
				]
				point
				[
					x	-404.27924446034984
					y	294.20790692734397
				]
			]
		]
	]
	edge
	[
		source	33
		target	13
		graphics
		[
			width	2
			fill	"#000000"
			sourceArrow	"standard"
			targetArrow	"standard"
			Line
			[
				point
				[
					x	-469.82135957708863
					y	171.07860791208228
				]
				point
				[
					x	-456.47701661882775
					y	177.6265472218607
				]
				point
				[
					x	-442.40027057867303
					y	185.61956517615516
				]
				point
				[
					x	-427.6448887277187
					y	194.88023735931546
				]
				point
				[
					x	-412.2666267519502
					y	205.20752514583532
				]
				point
				[
					x	-293.60447188610334
					y	289.74586121027227
				]
				point
				[
					x	-275.7488630356658
					y	300.7675176317775
				]
				point
				[
					x	-257.1668402152499
					y	309.9065078143526
				]
				point
				[
					x	-238.2423296420433
					y	316.9871318226897
				]
				point
				[
					x	-219.36968425778215
					y	321.91823470989016
				]
				point
				[
					x	-200.93184705107183
					y	324.6926593982553
				]
				point
				[
					x	-183.2803066259983
					y	325.38102798023766
				]
				point
				[
					x	-166.71851549893373
					y	324.1209383197138
				]
				point
				[
					x	-151.48993103793075
					y	321.1030704710697
				]
				point
				[
					x	-137.77123602587395
					y	316.5558570813241
				]
				point
				[
					x	-125.67070163848565
					y	310.7302873609164
				]
				point
				[
					x	-115.2311533330452
					y	303.88613213099444
				]
			]
		]
	]
	edge
	[
		source	34
		target	17
		graphics
		[
			width	3
			fill	"#000000"
			sourceArrow	"standard"
			targetArrow	"standard"
			Line
			[
				point
				[
					x	-623.5317319513708
					y	42.815642582166184
				]
				point
				[
					x	-608.9464641618207
					y	51.39060136127248
				]
				point
				[
					x	-594.2488710480333
					y	59.520265239557084
				]
				point
				[
					x	-579.4493059424104
					y	67.20327090727572
				]
				point
				[
					x	-564.5581365233645
					y	74.43846985200688
				]
				point
				[
					x	-549.5857406311901
					y	81.22492846108398
				]
				point
				[
					x	-534.5425020844389
					y	87.5619280457286
				]
				point
				[
					x	-519.4388064982265
					y	93.44896478692169
				]
				point
				[
					x	-504.2850371058926
					y	98.8857496030916
				]
				point
				[
					x	-489.0915705854378
					y	103.87220793970688
				]
			]
		]
	]
	edge
	[
		source	35
		target	22
		graphics
		[
			width	2
			fill	"#000000"
			sourceArrow	"standard"
			targetArrow	"standard"
			Line
			[
				point
				[
					x	-404.27924446034984
					y	294.20790692734397
				]
				point
				[
					x	-407.07357615028945
					y	295.2725883865567
				]
				point
				[
					x	-410.78744021581724
					y	295.0486520763526
				]
				point
				[
					x	-415.4105134111299
					y	293.50202183745205
				]
				point
				[
					x	-420.9177509920242
					y	290.59332741874266
				]
				point
				[
					x	-427.268921266368
					y	286.2786011708344
				]
				point
				[
					x	-434.4081882209466
					y	280.5102628120368
				]
				point
				[
					x	-442.26377217839837
					y	273.2383888573691
				]
				point
				[
					x	-450.7477240873116
					y	264.41225685538734
				]
				point
				[
					x	-459.7558535906138
					y	253.98214718688845
				]
				point
				[
					x	-469.16785409754834
					y	241.90137689429758
				]
				point
				[
					x	-478.8476693585909
					y	228.12853096917604
				]
				point
				[
					x	-488.644145195964
					y	212.6298469627779
				]
				point
				[
					x	-498.39200681231716
					y	195.38169903481585
				]
				point
				[
					x	-507.91319630072184
					y	176.37311804751712
				]
				point
				[
					x	-517.0185965266647
					y	155.6082755571182
				]
				point
				[
					x	-525.5101564896385
					y	133.10885212700427
				]
				point
				[
					x	-533.1834197871643
					y	108.9162048926772
				]
				point
				[
					x	-539.8304422469042
					y	83.09324635239457
				]
				point
				[
					x	-545.2430676776052
					y	55.725946496492305
				]
				point
				[
					x	-549.2165126909632
					y	26.92437408885301
				]
				point
				[
					x	-551.5531934787621
					y	-3.176799497112417
				]
				point
				[
					x	-552.0667102161899
					y	-34.41839886311308
				]
				point
				[
					x	-550.5858893903034
					y	-66.61749498297394
				]
				point
				[
					x	-546.9587718173871
					y	-99.56883757423894
				]
				point
				[
					x	-541.0564253536546
					y	-133.04697729758334
				]
				point
				[
					x	-532.7764571357396
					y	-166.80906105817007
				]
				point
				[
					x	-522.046101235773
					y	-200.5982578588263
				]
				point
				[
					x	-508.82476425576465
					y	-234.14774677879907
				]
				point
				[
					x	-493.1059236959836
					y	-267.1851740215051
				]
				point
				[
					x	-474.91829166485223
					y	-299.4374639143166
				]
				point
				[
					x	-454.3261790732535
					y	-330.6358505179379
				]
				point
				[
					x	-431.42902197771446
					y	-360.5209832299814
				]
				point
				[
					x	-406.360061033374
					y	-388.84795233507026
				]
				point
				[
					x	-379.2841957067176
					y	-415.39107945056827
				]
				point
				[
					x	-350.3950654687412
					y	-439.948323480589
				]
				point
				[
					x	-319.9114390966542
					y	-462.3451648810307
				]
				point
				[
					x	-288.073018977835
					y	-482.4378492365811
				]
				point
				[
					x	-255.13578861842075
					y	-500.1158944878235
				]
				point
				[
					x	-221.36704734557262
					y	-515.3037934563205
				]
				point
				[
					x	-187.040285710853
					y	-527.9618732093497
				]
				point
				[
					x	-152.43005797007336
					y	-538.0863037642821
				]
				point
				[
					x	-117.80700423285009
					y	-545.70827910423
				]
				point
				[
					x	-83.43316481669922
					y	-550.892421978346
				]
				point
				[
					x	-49.55771371713753
					y	-553.7344891687711
				]
				point
				[
					x	-16.413217907625246
					y	-554.358474735829
				]
				point
				[
					x	15.787494394382984
					y	-552.9132244122709
				]
				point
				[
					x	46.85379900421037
					y	-549.5686843430389
				]
				point
				[
					x	76.6190434701221
					y	-544.5119116329992
				]
				point
				[
					x	104.94161189035377
					y	-537.9429728672638
				]
				point
				[
					x	131.70530564032467
					y	-530.0708503889424
				]
				point
				[
					x	156.81908022613655
					y	-521.1094653728597
				]
				point
				[
					x	180.21619649393082
					y	-511.27391250639215
				]
				point
				[
					x	201.85285854990266
					y	-500.77698436678884
				]
				point
				[
					x	221.70642075936559
					y	-489.8260453878398
				]
				point
				[
					x	239.77325211242095
					y	-478.6202966272676
				]
				point
				[
					x	256.066348296798
					y	-467.34845428614784
				]
				point
				[
					x	270.61278040495495
					y	-456.1868478746492
				]
				point
				[
					x	283.45106484756536
					y	-445.2979286934049
				]
				point
				[
					x	294.628532351286
					y	-434.8291663688435
				]
				point
				[
					x	304.1987655180845
					y	-424.9123008369184
				]
				point
				[
					x	312.219164938062
					y	-415.66290954596417
				]
				point
				[
					x	318.7486938528619
					y	-407.18024473613366
				]
				point
				[
					x	323.8458413642587
					y	-399.54729332024124
				]
				point
				[
					x	327.5668345826137
					y	-392.83101191480137
				]
				point
				[
					x	329.9641212213226
					y	-387.0826916587863
				]
				point
				[
					x	331.0851361715764
					y	-382.3384112764306
				]
				point
				[
					x	330.9713586433873
					y	-378.61954203399586
				]
				point
				[
					x	329.657660551872
					y	-375.9332744510211
				]
			]
		]
	]
	edge
	[
		source	37
		target	35
		graphics
		[
			width	2
			fill	"#000000"
			sourceArrow	"standard"
			targetArrow	"standard"
			Line
			[
				point
				[
					x	-211.882022514709
					y	452.8863086195876
				]
				point
				[
					x	-219.2933383179125
					y	462.87390257332237
				]
				point
				[
					x	-231.08089170232273
					y	470.20356557651974
				]
				point
				[
					x	-246.9596327870966
					y	474.2781628522964
				]
				point
				[
					x	-266.33776033455086
					y	474.5645332767025
				]
				point
				[
					x	-288.3251719244399
					y	470.676108999054
				]
				point
				[
					x	-311.78389660625953
					y	462.45806894352876
				]
				point
				[
					x	-335.419022130498
					y	450.05637072499985
				]
				point
				[
					x	-357.8992357144515
					y	433.9520561940126
				]
				point
				[
					x	-377.9878816007064
					y	414.94797095557453
				]
				point
				[
					x	-394.6614142235391
					y	394.1053562653474
				]
				point
				[
					x	-407.194192724043
					y	372.6396298832991
				]
				point
				[
					x	-415.19646322612624
					y	351.79425201198956
				]
				point
				[
					x	-418.6036232859159
					y	332.71585858926244
				]
				point
				[
					x	-417.62575835172356
					y	316.35185719695227
				]
				point
				[
					x	-412.6736438959346
					y	303.384708823176
				]
				point
				[
					x	-404.27924446034984
					y	294.20790692734397
				]
			]
		]
	]
	edge
	[
		source	38
		target	36
		graphics
		[
			width	3
			fill	"#000000"
			sourceArrow	"standard"
			targetArrow	"standard"
			Line
			[
				point
				[
					x	321.8949641563934
					y	382.6011396359846
				]
				point
				[
					x	306.61176939381176
					y	370.0308971484741
				]
				point
				[
					x	291.53580580537243
					y	357.25387432963635
				]
				point
				[
					x	262.01448733224856
					y	331.0891320570498
				]
				point
				[
					x	233.34859330138207
					y	304.1264185313578
				]
				point
				[
					x	205.55531053426267
					y	276.38558142530667
				]
				point
				[
					x	191.9911589508607
					y	262.2296605739049
				]
			]
		]
	]
	edge
	[
		source	38
		target	39
		graphics
		[
			width	3
			fill	"#000000"
			sourceArrow	"standard"
			targetArrow	"standard"
			Line
			[
				point
				[
					x	321.8949641563934
					y	382.6011396359846
				]
				point
				[
					x	335.2297560639433
					y	402.6298327746246
				]
				point
				[
					x	342.05070698696557
					y	423.2595098445824
				]
				point
				[
					x	340.9889395090362
					y	441.3651627014339
				]
				point
				[
					x	332.2923904918742
					y	453.8590279163738
				]
				point
				[
					x	317.75530588453273
					y	458.3756421279248
				]
				point
				[
					x	300.1746127849923
					y	453.91904637670706
				]
				point
				[
					x	282.56874262629367
					y	441.1855361199056
				]
				point
				[
					x	267.50327690468777
					y	422.42395391981967
				]
			]
		]
	]
	edge
	[
		source	39
		target	36
		graphics
		[
			width	3
			fill	"#000000"
			sourceArrow	"standard"
			targetArrow	"standard"
			Line
			[
				point
				[
					x	267.50327690468777
					y	422.42395391981967
				]
				point
				[
					x	260.13640917869697
					y	404.0577812577332
				]
				point
				[
					x	252.50982554755217
					y	385.8267030573029
				]
				point
				[
					x	236.48401165780584
					y	349.7812418762652
				]
				point
				[
					x	219.43911851403863
					y	314.3102252715081
				]
				point
				[
					x	201.38887551980514
					y	279.43603226053443
				]
				point
				[
					x	191.9911589508607
					y	262.2296605739049
				]
			]
		]
	]
	edge
	[
		source	40
		target	32
		graphics
		[
			width	3
			fill	"#000000"
			sourceArrow	"standard"
			targetArrow	"standard"
			Line
			[
				point
				[
					x	432.84336678354447
					y	-250.29306788540106
				]
				point
				[
					x	426.5991049396283
					y	-249.89469866958362
				]
				point
				[
					x	419.14468244871983
					y	-251.53769941078815
				]
				point
				[
					x	410.4849958102983
					y	-255.11061145954835
				]
				point
				[
					x	400.6034639517938
					y	-260.4781150994813
				]
				point
				[
					x	389.4656259786727
					y	-267.4824069694877
				]
				point
				[
					x	331.29060864180656
					y	-307.9948224092938
				]
				point
				[
					x	313.05509715011954
					y	-320.1194069460825
				]
				point
				[
					x	293.25052493780004
					y	-332.5385527335238
				]
				point
				[
					x	271.8564336826394
					y	-344.98095885308345
				]
				point
				[
					x	248.8746009754751
					y	-357.1698389862715
				]
				point
				[
					x	224.33279371320185
					y	-368.8272852785608
				]
				point
				[
					x	198.287628898478
					y	-379.67916951181746
				]
				point
				[
					x	170.82639329770967
					y	-389.46046926425015
				]
				point
				[
					x	142.06770737242925
					y	-397.9208629904045
				]
				point
				[
					x	112.16096177647388
					y	-404.83040186863536
				]
				point
				[
					x	81.2845048505117
					y	-409.9850407417668
				]
				point
				[
					x	49.642614481729076
					y	-413.211797782289
				]
				point
				[
					x	17.461344331412338
					y	-414.37331406156
				]
				point
				[
					x	-15.016610715678055
					y	-413.371600411221
				]
				point
				[
					x	-47.53783553030218
					y	-410.1507891886718
				]
				point
				[
					x	-79.8446670068918
					y	-404.69875111069786
				]
				point
				[
					x	-111.58663310010192
					y	-396.7086110120888
				]
				point
				[
					x	-142.3171733558987
					y	-385.9525388340897
				]
				point
				[
					x	-171.65829504281612
					y	-372.62022548124077
				]
				point
				[
					x	-199.27179837194151
					y	-356.9621855838736
				]
				point
				[
					x	-224.86911238754413
					y	-339.2804365851028
				]
				point
				[
					x	-248.21874220873937
					y	-319.91741479976577
				]
				point
				[
					x	-269.1510238389368
					y	-299.2437676626584
				]
				point
				[
					x	-287.5600634018272
					y	-277.6457003133373
				]
				point
				[
					x	-303.4029173025254
					y	-255.51254151284624
				]
				point
				[
					x	-316.6962333865118
					y	-233.2251329941882
				]
				point
				[
					x	-327.51070827277766
					y	-211.14554635021193
				]
				point
				[
					x	-335.9638140569699
					y	-189.60850411266802
				]
				point
				[
					x	-342.21130426091895
					y	-168.91473991584706
				]
				point
				[
					x	-346.43802433960326
					y	-149.3263896516369
				]
				point
				[
					x	-348.8485301581646
					y	-131.0643729790309
				]
				point
				[
					x	-349.65796544346153
					y	-114.30761168632127
				]
				point
				[
					x	-349.0835749091012
					y	-99.19384442779928
				]
				point
				[
					x	-347.33714279115895
					y	-85.82173929133053
				]
				point
				[
					x	-344.6185557381395
					y	-74.25397655654523
				]
				point
				[
					x	-341.1106019587519
					y	-64.52097147707562
				]
				point
				[
					x	-336.97504105472956
					y	-56.62492678674759
				]
				point
				[
					x	-332.34991484633764
					y	-50.54394166190475
				]
				point
				[
					x	-327.3480205369189
					y	-46.23595247640576
				]
				point
				[
					x	-322.0564338046649
					y	-43.64233546708396
				]
			]
		]
	]
	edge
	[
		source	41
		target	13
		graphics
		[
			width	3
			fill	"#000000"
			sourceArrow	"standard"
			targetArrow	"standard"
			Line
			[
				point
				[
					x	-141.67449162379359
					y	479.5084341522469
				]
				point
				[
					x	-140.00864414157795
					y	459.7077566682398
				]
				point
				[
					x	-138.02237621871296
					y	439.96963583077354
				]
				point
				[
					x	-133.0923806286769
					y	400.69692182104797
				]
				point
				[
					x	-126.89254610894871
					y	361.7218906652357
				]
				point
				[
					x	-119.43161195207084
					y	323.0759436652193
				]
				point
				[
					x	-115.2311533330452
					y	303.88613213099444
				]
			]
		]
	]
]
```
