## Supplementary material for "Constructing networks for comparison of collagen types": This zip-file contains the data and figures of the WHOLE SEQUENCE dataset.: score_matrix_alpha_170.gml

```
Creator	"yFiles"
Version	"2.20"
graph
[
	hierarchic	1
	label	""
	directed	1
	node
	[
		id	0
		label	"col6a5"
		graphics
		[
			x	38.69535274216596
			y	-118.85987412141807
			w	48.0
			h	24.0
			type	"ellipse"
			fill	"#62FA6B"
			outline	"#000000"
		]
		LabelGraphics
		[
			text	"col6a5"
			fontSize	12
			fontName	"Dialog"
			anchor	"tl"
		]
	]
	node
	[
		id	1
		label	"col6a6"
		graphics
		[
			x	167.48053937918067
			y	185.60783638968132
			w	48.0
			h	24.0
			type	"ellipse"
			fill	"#62FA6B"
			outline	"#000000"
		]
		LabelGraphics
		[
			text	"col6a6"
			fontSize	12
			fontName	"Dialog"
			anchor	"br"
		]
	]
	node
	[
		id	2
		label	"col7a1"
		graphics
		[
			x	-112.11922131239993
			y	-223.44860754164722
			w	48.0
			h	24.0
			type	"ellipse"
			fill	"#62FA6B"
			outline	"#000000"
		]
		LabelGraphics
		[
			text	"col7a1"
			fontSize	12
			fontName	"Dialog"
			anchor	"bl"
		]
	]
	node
	[
		id	3
		label	"col6a3"
		graphics
		[
			x	-49.91808828017341
			y	-244.9656801726577
			w	48.0
			h	24.0
			type	"ellipse"
			fill	"#62FA6B"
			outline	"#000000"
		]
		LabelGraphics
		[
			text	"col6a3"
			fontSize	12
			fontName	"Dialog"
			anchor	"bl"
		]
	]
	node
	[
		id	4
		label	"col20a1"
		graphics
		[
			x	249.0771381765509
			y	-21.4611098916006
			w	56.0
			h	24.0
			type	"ellipse"
			fill	"#1BD0D5"
			outline	"#000000"
		]
		LabelGraphics
		[
			text	"col20a1"
			fontSize	12
			fontName	"Dialog"
			anchor	"bl"
		]
	]
	node
	[
		id	5
		label	"col21a1"
		graphics
		[
			x	148.22407321685742
			y	-201.31970623613498
			w	56.0
			h	24.0
			type	"ellipse"
			fill	"#1BD0D5"
			outline	"#000000"
		]
		LabelGraphics
		[
			text	"col21a1"
			fontSize	12
			fontName	"Dialog"
			anchor	"br"
		]
	]
	node
	[
		id	6
		label	"col22a1"
		graphics
		[
			x	200.06518738276387
			y	-149.91304412058207
			w	56.0
			h	24.0
			type	"ellipse"
			fill	"#1BD0D5"
			outline	"#000000"
		]
		LabelGraphics
		[
			text	"col22a1"
			fontSize	12
			fontName	"Dialog"
			anchor	"bl"
		]
	]
	node
	[
		id	7
		label	"col28a1"
		graphics
		[
			x	219.37068616559716
			y	119.90205190585804
			w	56.0
			h	24.0
			type	"ellipse"
			fill	"#7A0C02"
			outline	"#000000"
		]
		LabelGraphics
		[
			text	"col28a1"
			color	"#808080"
			fontSize	12
			fontName	"Dialog"
			anchor	"tl"
		]
	]
	node
	[
		id	8
		label	"col12a1"
		graphics
		[
			x	244.6563445142321
			y	51.41277165192881
			w	56.0
			h	24.0
			type	"ellipse"
			fill	"#1BD0D5"
			outline	"#000000"
		]
		LabelGraphics
		[
			text	"col12a1"
			fontSize	12
			fontName	"Dialog"
			anchor	"tl"
		]
	]
	node
	[
		id	9
		label	"col6a2"
		graphics
		[
			x	15.742939624401302
			y	-249.50382732932667
			w	48.0
			h	24.0
			type	"ellipse"
			fill	"#62FA6B"
			outline	"#000000"
		]
		LabelGraphics
		[
			text	"col6a2"
			fontSize	12
			fontName	"Dialog"
			anchor	"b"
		]
	]
	node
	[
		id	10
		label	"col14a1"
		graphics
		[
			x	83.74206376959282
			y	-235.55735343140842
			w	56.0
			h	24.0
			type	"ellipse"
			fill	"#1BD0D5"
			outline	"#000000"
		]
		LabelGraphics
		[
			text	"col14a1"
			fontSize	12
			fontName	"Dialog"
			anchor	"br"
		]
	]
	node
	[
		id	11
		label	"col6a1"
		graphics
		[
			x	233.57478888784001
			y	-89.12248872198855
			w	48.0
			h	24.0
			type	"ellipse"
			fill	"#62FA6B"
			outline	"#000000"
		]
		LabelGraphics
		[
			text	"col6a1"
			fontSize	12
			fontName	"Dialog"
			anchor	"bl"
		]
	]
	node
	[
		id	12
		label	"col1a1"
		graphics
		[
			x	-378.1575907100169
			y	-130.37191640992071
			w	48.0
			h	24.0
			type	"ellipse"
			fill	"#31123B"
			outline	"#000000"
		]
		LabelGraphics
		[
			text	"col1a1"
			color	"#808080"
			fontSize	12
			fontName	"Dialog"
			anchor	"br"
		]
	]
	node
	[
		id	13
		label	"col5a1"
		graphics
		[
			x	-399.99887355998635
			y	0.9492895986268621
			w	48.0
			h	24.0
			type	"ellipse"
			fill	"#31123B"
			outline	"#000000"
		]
		LabelGraphics
		[
			text	"col5a1"
			color	"#808080"
			fontSize	12
			fontName	"Dialog"
			anchor	"l"
		]
	]
	node
	[
		id	14
		label	"col3a1"
		graphics
		[
			x	-524.4810449310874
			y	165.58874813221692
			w	48.0
			h	24.0
			type	"ellipse"
			fill	"#31123B"
			outline	"#000000"
		]
		LabelGraphics
		[
			text	"col3a1"
			color	"#808080"
			fontSize	12
			fontName	"Dialog"
			anchor	"bl"
		]
	]
	node
	[
		id	15
		label	"col5a2"
		graphics
		[
			x	-388.54539461774317
			y	95.03934091386712
			w	48.0
			h	24.0
			type	"ellipse"
			fill	"#31123B"
			outline	"#000000"
		]
		LabelGraphics
		[
			text	"col5a2"
			color	"#808080"
			fontSize	12
			fontName	"Dialog"
			anchor	"bl"
		]
	]
	node
	[
		id	16
		label	"col4a3"
		graphics
		[
			x	-329.59982355359415
			y	-226.63617609163728
			w	48.0
			h	24.0
			type	"ellipse"
			fill	"#62FA6B"
			outline	"#000000"
		]
		LabelGraphics
		[
			text	"col4a3"
			fontSize	12
			fontName	"Dialog"
			anchor	"tl"
		]
	]
	node
	[
		id	17
		label	"col2a1"
		graphics
		[
			x	-549.9984511449812
			y	1.3052731981124222
			w	48.0
			h	24.0
			type	"ellipse"
			fill	"#31123B"
			outline	"#000000"
		]
		LabelGraphics
		[
			text	"col2a1"
			color	"#808080"
			fontSize	12
			fontName	"Dialog"
			anchor	"r"
		]
	]
	node
	[
		id	18
		label	"col4a4"
		graphics
		[
			x	-351.95632781241005
			y	-422.64257158123974
			w	48.0
			h	24.0
			type	"ellipse"
			fill	"#62FA6B"
			outline	"#000000"
		]
		LabelGraphics
		[
			text	"col4a4"
			fontSize	12
			fontName	"Dialog"
			anchor	"br"
		]
	]
	node
	[
		id	19
		label	"col1a2"
		graphics
		[
			x	-249.98860720952644
			y	-2.386685031823621
			w	48.0
			h	24.0
			type	"ellipse"
			fill	"#31123B"
			outline	"#000000"
		]
		LabelGraphics
		[
			text	"col1a2"
			color	"#808080"
			fontSize	12
			fontName	"Dialog"
			anchor	"l"
		]
	]
	node
	[
		id	20
		label	"col11a1"
		graphics
		[
			x	-542.303995610346
			y	-91.68629311436845
			w	56.0
			h	24.0
			type	"ellipse"
			fill	"#31123B"
			outline	"#000000"
		]
		LabelGraphics
		[
			text	"col11a1"
			color	"#808080"
			fontSize	12
			fontName	"Dialog"
			anchor	"br"
		]
	]
	node
	[
		id	21
		label	"col11a2"
		graphics
		[
			x	-543.5562569714435
			y	83.94400221096214
			w	56.0
			h	24.0
			type	"ellipse"
			fill	"#31123B"
			outline	"#000000"
		]
		LabelGraphics
		[
			text	"col11a2"
			color	"#808080"
			fontSize	12
			fontName	"Dialog"
			anchor	"tr"
		]
	]
	node
	[
		id	22
		label	"col4a6"
		graphics
		[
			x	-412.92171007220395
			y	-363.3120715735258
			w	48.0
			h	24.0
			type	"ellipse"
			fill	"#62FA6B"
			outline	"#000000"
		]
		LabelGraphics
		[
			text	"col4a6"
			fontSize	12
			fontName	"Dialog"
			anchor	"tl"
		]
	]
	node
	[
		id	23
		label	"col4a1"
		graphics
		[
			x	-487.7055063491144
			y	-254.25054390650564
			w	48.0
			h	24.0
			type	"ellipse"
			fill	"#62FA6B"
			outline	"#000000"
		]
		LabelGraphics
		[
			text	"col4a1"
			fontSize	12
			fontName	"Dialog"
			anchor	"br"
		]
	]
	node
	[
		id	24
		label	"col5a3"
		graphics
		[
			x	-394.40290589843346
			y	-66.68094044681342
			w	48.0
			h	24.0
			type	"ellipse"
			fill	"#31123B"
			outline	"#000000"
		]
		LabelGraphics
		[
			text	"col5a3"
			color	"#808080"
			fontSize	12
			fontName	"Dialog"
			anchor	"tl"
		]
	]
	node
	[
		id	25
		label	"col24a1"
		graphics
		[
			x	-192.01489423043878
			y	-160.09459826513014
			w	56.0
			h	24.0
			type	"ellipse"
			fill	"#31123B"
			outline	"#000000"
		]
		LabelGraphics
		[
			text	"col24a1"
			color	"#808080"
			fontSize	12
			fontName	"Dialog"
			anchor	"tl"
		]
	]
	node
	[
		id	26
		label	"col4a5"
		graphics
		[
			x	-454.0060720958154
			y	-310.44884683330565
			w	48.0
			h	24.0
			type	"ellipse"
			fill	"#62FA6B"
			outline	"#000000"
		]
		LabelGraphics
		[
			text	"col4a5"
			fontSize	12
			fontName	"Dialog"
			anchor	"br"
		]
	]
	node
	[
		id	27
		label	"col8a2"
		graphics
		[
			x	-643.6812824154254
			y	203.2225545259026
			w	48.0
			h	24.0
			type	"ellipse"
			fill	"#62FA6B"
			outline	"#000000"
		]
		LabelGraphics
		[
			text	"col8a2"
			fontSize	12
			fontName	"Dialog"
			anchor	"bl"
		]
	]
	node
	[
		id	28
		label	"col4a2"
		graphics
		[
			x	-506.76755327043213
			y	-445.8829969311453
			w	48.0
			h	24.0
			type	"ellipse"
			fill	"#62FA6B"
			outline	"#000000"
		]
		LabelGraphics
		[
			text	"col4a2"
			fontSize	12
			fontName	"Dialog"
			anchor	"br"
		]
	]
	node
	[
		id	29
		label	"col13a1"
		graphics
		[
			x	496.6126012992003
			y	457.1661888535081
			w	56.0
			h	24.0
			type	"ellipse"
			fill	"#D2E934"
			outline	"#000000"
		]
		LabelGraphics
		[
			text	"col13a1"
			fontSize	12
			fontName	"Dialog"
			anchor	"br"
		]
	]
	node
	[
		id	30
		label	"col27a1"
		graphics
		[
			x	-255.9682384090255
			y	-307.37641569544706
			w	56.0
			h	24.0
			type	"ellipse"
			fill	"#31123B"
			outline	"#000000"
		]
		LabelGraphics
		[
			text	"col27a1"
			color	"#808080"
			fontSize	12
			fontName	"Dialog"
			anchor	"tr"
		]
	]
	node
	[
		id	31
		label	"col9a1"
		graphics
		[
			x	99.22098908341898
			y	229.46719880041252
			w	48.0
			h	24.0
			type	"ellipse"
			fill	"#1BD0D5"
			outline	"#000000"
		]
		LabelGraphics
		[
			text	"col9a1"
			fontSize	12
			fontName	"Dialog"
			anchor	"tr"
		]
	]
	node
	[
		id	32
		label	"col18a1"
		graphics
		[
			x	294.28894891804464
			y	270.9132970983752
			w	56.0
			h	24.0
			type	"ellipse"
			fill	"#DB3A07"
			outline	"#000000"
		]
		LabelGraphics
		[
			text	"col18a1"
			fontSize	12
			fontName	"Dialog"
			anchor	"br"
		]
	]
	node
	[
		id	33
		label	"col15a1"
		graphics
		[
			x	404.64730476231136
			y	372.50578351026587
			w	56.0
			h	24.0
			type	"ellipse"
			fill	"#DB3A07"
			outline	"#000000"
		]
		LabelGraphics
		[
			text	"col15a1"
			fontSize	12
			fontName	"Dialog"
			anchor	"br"
		]
	]
	node
	[
		id	34
		label	"col8a1"
		graphics
		[
			x	-797.0586779519128
			y	212.89073230544574
			w	48.0
			h	24.0
			type	"ellipse"
			fill	"#62FA6B"
			outline	"#000000"
		]
		LabelGraphics
		[
			text	"col8a1"
			fontSize	12
			fontName	"Dialog"
			anchor	"tr"
		]
	]
	node
	[
		id	35
		label	"col9a2"
		graphics
		[
			x	33.905150579611515
			y	247.6902112804902
			w	48.0
			h	24.0
			type	"ellipse"
			fill	"#1BD0D5"
			outline	"#000000"
		]
		LabelGraphics
		[
			text	"col9a2"
			fontSize	12
			fontName	"Dialog"
			anchor	"tr"
		]
	]
	node
	[
		id	36
		label	"col9a3"
		graphics
		[
			x	33.591895642243244
			y	120.40176305669547
			w	48.0
			h	24.0
			type	"ellipse"
			fill	"#1BD0D5"
			outline	"#000000"
		]
		LabelGraphics
		[
			text	"col9a3"
			fontSize	12
			fontName	"Dialog"
			anchor	"bl"
		]
	]
	node
	[
		id	37
		label	"col10a1"
		graphics
		[
			x	-776.0443172313558
			y	279.9646722229771
			w	56.0
			h	24.0
			type	"ellipse"
			fill	"#62FA6B"
			outline	"#000000"
		]
		LabelGraphics
		[
			text	"col10a1"
			fontSize	12
			fontName	"Dialog"
			anchor	"tr"
		]
	]
	node
	[
		id	38
		label	"col19a1"
		graphics
		[
			x	239.35122718674026
			y	320.4855535655257
			w	56.0
			h	24.0
			type	"ellipse"
			fill	"#1BD0D5"
			outline	"#000000"
		]
		LabelGraphics
		[
			text	"col19a1"
			fontSize	12
			fontName	"Dialog"
			anchor	"bl"
		]
	]
	node
	[
		id	39
		label	"col23a1"
		graphics
		[
			x	-37.31101260315049
			y	119.30166947083157
			w	56.0
			h	24.0
			type	"ellipse"
			fill	"#D2E934"
			outline	"#000000"
		]
		LabelGraphics
		[
			text	"col23a1"
			fontSize	12
			fontName	"Dialog"
			anchor	"br"
		]
	]
	node
	[
		id	40
		label	"col25a1"
		graphics
		[
			x	-74.62202520630096
			y	238.60333894166314
			w	56.0
			h	24.0
			type	"ellipse"
			fill	"#D2E934"
			outline	"#000000"
		]
		LabelGraphics
		[
			text	"col25a1"
			fontSize	12
			fontName	"Dialog"
			anchor	"tl"
		]
	]
	node
	[
		id	41
		label	"col16a1"
		graphics
		[
			x	329.10793738176784
			y	440.6676361525979
			w	56.0
			h	24.0
			type	"ellipse"
			fill	"#1BD0D5"
			outline	"#000000"
		]
		LabelGraphics
		[
			text	"col16a1"
			fontSize	12
			fontName	"Dialog"
			anchor	"tr"
		]
	]
	node
	[
		id	42
		label	"col26a1"
		graphics
		[
			x	606.9709571434671
			y	558.7586752653989
			w	56.0
			h	24.0
			type	"ellipse"
			fill	"#7A0C02"
			outline	"#000000"
		]
		LabelGraphics
		[
			text	"col26a1"
			color	"#808080"
			fontSize	12
			fontName	"Dialog"
			anchor	"tl"
		]
	]
	node
	[
		id	43
		label	"col17a1"
		graphics
		[
			x	-97.12775534562402
			y	78.6841733865242
			w	56.0
			h	24.0
			type	"ellipse"
			fill	"#D2E934"
			outline	"#000000"
		]
		LabelGraphics
		[
			text	"col17a1"
			fontSize	12
			fontName	"Dialog"
			anchor	"tr"
		]
	]
	edge
	[
		source	0
		target	25
		graphics
		[
			width	2
			fill	"#000000"
			sourceArrow	"standard"
			targetArrow	"standard"
			Line
			[
				point
				[
					x	38.69535274216596
					y	-118.85987412141807
				]
				point
				[
					x	36.294612325053336
					y	-131.79415792424854
				]
				point
				[
					x	30.350889404810886
					y	-144.86732387540633
				]
				point
				[
					x	20.452500937498968
					y	-157.24317465787834
				]
				point
				[
					x	6.580788149947493
					y	-167.90614634013065
				]
				point
				[
					x	-10.80060552431767
					y	-175.80687036694474
				]
				point
				[
					x	-30.742059036676025
					y	-180.06422908012547
				]
				point
				[
					x	-51.91328662311561
					y	-180.170088172222
				]
				point
				[
					x	-73.4728424583598
					y	-177.74336895691962
				]
				point
				[
					x	-95.2896059178641
					y	-174.54471540297297
				]
				point
				[
					x	-157.62132116562358
					y	-163.33651423797676
				]
				point
				[
					x	-175.81654254741753
					y	-160.85783613934765
				]
				point
				[
					x	-192.01489423043878
					y	-160.09459826513014
				]
			]
		]
	]
	edge
	[
		source	0
		target	5
		graphics
		[
			width	3
			fill	"#000000"
			sourceArrow	"standard"
			targetArrow	"standard"
			Line
			[
				point
				[
					x	38.69535274216596
					y	-118.85987412141807
				]
				point
				[
					x	48.843358828234344
					y	-131.87007592087124
				]
				point
				[
					x	60.084830164734065
					y	-144.235486909689
				]
				point
				[
					x	72.38350710030058
					y	-155.88984420051466
				]
				point
				[
					x	85.69959550282734
					y	-166.7687900377399
				]
				point
				[
					x	99.98986257429985
					y	-176.81004781225707
				]
				point
				[
					x	115.20774106102678
					y	-185.9535934033419
				]
				point
				[
					x	131.30344163654394
					y	-194.1418214589497
				]
				point
				[
					x	148.22407321685742
					y	-201.31970623613498
				]
			]
		]
	]
	edge
	[
		source	0
		target	4
		graphics
		[
			width	3
			fill	"#000000"
			sourceArrow	"standard"
			targetArrow	"standard"
			Line
			[
				point
				[
					x	38.69535274216596
					y	-118.85987412141807
				]
				point
				[
					x	48.259744959341276
					y	-127.81529821320777
				]
				point
				[
					x	60.671705086065785
					y	-134.84763901983905
				]
				point
				[
					x	75.77235076482349
					y	-139.07549215865822
				]
				point
				[
					x	93.0034722127766
					y	-139.70391201567352
				]
				point
				[
					x	111.42143631768447
					y	-136.18310251998096
				]
				point
				[
					x	129.80561504943327
					y	-128.36171215435996
				]
				point
				[
					x	146.84927777183728
					y	-116.58275866477761
				]
				point
				[
					x	162.8241371315111
					y	-102.58403897984456
				]
				point
				[
					x	178.6231373699666
					y	-87.81925141549065
				]
				point
				[
					x	222.87075424102434
					y	-43.790161941507165
				]
				point
				[
					x	236.2959874652078
					y	-31.431809809889973
				]
				point
				[
					x	249.0771381765509
					y	-21.4611098916006
				]
			]
		]
	]
	edge
	[
		source	0
		target	8
		graphics
		[
			width	3
			fill	"#000000"
			sourceArrow	"standard"
			targetArrow	"standard"
			Line
			[
				point
				[
					x	38.69535274216596
					y	-118.85987412141807
				]
				point
				[
					x	46.79429963911695
					y	-127.59759705737092
				]
				point
				[
					x	58.08826850039052
					y	-134.4741919252772
				]
				point
				[
					x	72.55459109689795
					y	-138.56494783665275
				]
				point
				[
					x	89.73669372211921
					y	-138.93502334807067
				]
				point
				[
					x	108.71177958480246
					y	-134.80710355883758
				]
				point
				[
					x	128.1572809613882
					y	-125.75780411662811
				]
				point
				[
					x	146.5252864829964
					y	-111.88600374736441
				]
				point
				[
					x	162.29830021932548
					y	-93.89095667804058
				]
				point
				[
					x	175.82974452447831
					y	-73.6749537819654
				]
				point
				[
					x	188.20955481382575
					y	-52.6939855404605
				]
				point
				[
					x	199.34488910733702
					y	-31.51271745181922
				]
				point
				[
					x	227.02997285485432
					y	26.018544157143058
				]
				point
				[
					x	235.63138851877687
					y	40.534726314220606
				]
				point
				[
					x	244.6563445142321
					y	51.41277165192881
				]
			]
		]
	]
	edge
	[
		source	0
		target	10
		graphics
		[
			width	3
			fill	"#000000"
			sourceArrow	"standard"
			targetArrow	"standard"
			Line
			[
				point
				[
					x	38.69535274216596
					y	-118.85987412141807
				]
				point
				[
					x	45.76440174866059
					y	-138.46653257628108
				]
				point
				[
					x	68.02618416799847
					y	-196.91423525311555
				]
				point
				[
					x	75.79693879827136
					y	-216.268779947366
				]
				point
				[
					x	83.74206376959282
					y	-235.55735343140842
				]
			]
		]
	]
	edge
	[
		source	0
		target	2
		graphics
		[
			width	3
			fill	"#000000"
			sourceArrow	"standard"
			targetArrow	"standard"
			Line
			[
				point
				[
					x	38.69535274216596
					y	-118.85987412141807
				]
				point
				[
					x	32.92276532467883
					y	-132.3296370647565
				]
				point
				[
					x	25.42262282096061
					y	-145.52332237940826
				]
				point
				[
					x	16.208995557139694
					y	-158.26302732603256
				]
				point
				[
					x	5.312527167111144
					y	-170.37173803543357
				]
				point
				[
					x	-7.219640778205908
					y	-181.6747864363767
				]
				point
				[
					x	-21.324067426323726
					y	-192.00129953839027
				]
				point
				[
					x	-36.92133377709228
					y	-201.18563091664166
				]
				point
				[
					x	-53.916484669590396
					y	-209.06876432902146
				]
				point
				[
					x	-72.19958918555687
					y	-215.4996795436603
				]
				point
				[
					x	-91.64641623525932
					y	-220.33667066745923
				]
				point
				[
					x	-112.11922131239993
					y	-223.44860754164722
				]
			]
		]
	]
	edge
	[
		source	0
		target	6
		graphics
		[
			width	3
			fill	"#000000"
			sourceArrow	"standard"
			targetArrow	"standard"
			Line
			[
				point
				[
					x	38.69535274216596
					y	-118.85987412141807
				]
				point
				[
					x	50.49460068581372
					y	-127.89271011899083
				]
				point
				[
					x	63.52868918782738
					y	-135.8826907669863
				]
				point
				[
					x	77.71152528266212
					y	-142.71359023667705
				]
				point
				[
					x	92.94748906736922
					y	-148.27597336072787
				]
				point
				[
					x	109.13195195348766
					y	-152.46792142225087
				]
				point
				[
					x	126.15184773992422
					y	-155.1957193733222
				]
				point
				[
					x	143.88629369280497
					y	-156.37450075810915
				]
				point
				[
					x	162.20725856164606
					y	-155.9288468177563
				]
				point
				[
					x	180.98027421886238
					y	-153.79333647354613
				]
				point
				[
					x	200.06518738276387
					y	-149.91304412058207
				]
			]
		]
	]
	edge
	[
		source	0
		target	7
		graphics
		[
			width	3
			fill	"#000000"
			sourceArrow	"standard"
			targetArrow	"standard"
			Line
			[
				point
				[
					x	38.69535274216596
					y	-118.85987412141807
				]
				point
				[
					x	45.257511551598235
					y	-126.6908040671322
				]
				point
				[
					x	54.72354115902696
					y	-133.02374717530222
				]
				point
				[
					x	67.17784995615634
					y	-137.13777919273218
				]
				point
				[
					x	82.39348468088966
					y	-138.23706715262122
				]
				point
				[
					x	99.77973252786245
					y	-135.55261195093198
				]
				point
				[
					x	118.3823065290168
					y	-128.48204480629119
				]
				point
				[
					x	136.95418410071034
					y	-116.74054947750854
				]
				point
				[
					x	154.0999391302781
					y	-100.4839210644222
				]
				point
				[
					x	168.47431704716297
					y	-80.36378474006798
				]
				point
				[
					x	179.31834776386788
					y	-57.59260501813148
				]
				point
				[
					x	188.01388412697804
					y	-33.829509955759896
				]
				point
				[
					x	194.79879619748715
					y	-9.741384644218185
				]
				point
				[
					x	199.79791616712436
					y	14.095588282289523
				]
				point
				[
					x	203.32931995438744
					y	37.083437709783915
				]
				point
				[
					x	208.0863939006824
					y	78.19162629927803
				]
				point
				[
					x	210.62781270566245
					y	95.24079786273306
				]
				point
				[
					x	214.19287782803832
					y	109.29945884866628
				]
				point
				[
					x	219.37068616559716
					y	119.90205190585804
				]
			]
		]
	]
	edge
	[
		source	0
		target	1
		graphics
		[
			width	3
			fill	"#000000"
			sourceArrow	"standard"
			targetArrow	"standard"
			Line
			[
				point
				[
					x	38.69535274216596
					y	-118.85987412141807
				]
				point
				[
					x	44.51041442838893
					y	-126.21416861676248
				]
				point
				[
					x	53.26735496143127
					y	-132.15591413476284
				]
				point
				[
					x	65.09636949340495
					y	-136.01410661998221
				]
				point
				[
					x	79.84268581878077
					y	-137.00482153148596
				]
				point
				[
					x	97.003472918981
					y	-134.31597657457328
				]
				point
				[
					x	115.70402740873014
					y	-127.23589406988857
				]
				point
				[
					x	134.73485061680466
					y	-115.30678365854551
				]
				point
				[
					x	152.6617525871027
					y	-98.47028825641357
				]
				point
				[
					x	168.0029930343006
					y	-77.16510359388722
				]
				point
				[
					x	179.44549432362112
					y	-52.34163838594753
				]
				point
				[
					x	186.35123286339027
					y	-25.417524608517663
				]
				point
				[
					x	190.11120776448917
					y	2.128701842022273
				]
				point
				[
					x	191.06228325680405
					y	29.56011706007404
				]
				point
				[
					x	189.4928791729566
					y	56.23437311756048
				]
				point
				[
					x	185.91469792772324
					y	81.57022854476989
				]
				point
				[
					x	181.0280083915614
					y	105.08555318585904
				]
				point
				[
					x	170.75516198516502
					y	145.3037159088969
				]
				point
				[
					x	167.20154566569525
					y	161.5730612842575
				]
				point
				[
					x	165.86740005945092
					y	175.07046869766663
				]
				point
				[
					x	167.48053937918067
					y	185.60783638968132
				]
			]
		]
	]
	edge
	[
		source	1
		target	38
		graphics
		[
			width	2
			fill	"#000000"
			sourceArrow	"standard"
			targetArrow	"standard"
			Line
			[
				point
				[
					x	167.48053937918067
					y	185.60783638968132
				]
				point
				[
					x	177.71930567512865
					y	201.59963018406106
				]
				point
				[
					x	187.60854603547108
					y	217.8515169891101
				]
				point
				[
					x	197.14363215023866
					y	234.35752772763965
				]
				point
				[
					x	206.3200272950293
					y	251.11162127025975
				]
				point
				[
					x	215.13328737604346
					y	268.1076857584965
				]
				point
				[
					x	223.5790619567299
					y	285.3395399424145
				]
				point
				[
					x	231.65309526584588
					y	302.800934532496
				]
				point
				[
					x	239.35122718674026
					y	320.4855535655257
				]
			]
		]
	]
	edge
	[
		source	1
		target	32
		graphics
		[
			width	2
			fill	"#000000"
			sourceArrow	"standard"
			targetArrow	"standard"
			Line
			[
				point
				[
					x	167.48053937918067
					y	185.60783638968132
				]
				point
				[
					x	182.33971721992646
					y	197.43046883436523
				]
				point
				[
					x	197.4934150746532
					y	208.93204876741805
				]
				point
				[
					x	212.9361692278578
					y	220.10736092771887
				]
				point
				[
					x	228.66243491150624
					y	230.9512737794299
				]
				point
				[
					x	244.66658751417359
					y	241.45874068703586
				]
				point
				[
					x	260.9429238064966
					y	251.6248010735764
				]
				point
				[
					x	277.4856631827112
					y	261.4445815618502
				]
				point
				[
					x	294.28894891804464
					y	270.9132970983752
				]
			]
		]
	]
	edge
	[
		source	1
		target	2
		graphics
		[
			width	3
			fill	"#000000"
			sourceArrow	"standard"
			targetArrow	"standard"
			Line
			[
				point
				[
					x	167.48053937918067
					y	185.60783638968132
				]
				point
				[
					x	172.2620999210687
					y	189.21578042714646
				]
				point
				[
					x	178.7489851662776
					y	191.18772525702167
				]
				point
				[
					x	186.94822276405498
					y	191.3402918903333
				]
				point
				[
					x	196.80023052118142
					y	189.45961643366337
				]
				point
				[
					x	208.17051942401767
					y	185.30900068355663
				]
				point
				[
					x	220.84257067346883
					y	178.64085953805287
				]
				point
				[
					x	234.5129998346647
					y	169.2128860485429
				]
				point
				[
					x	248.7902799159624
					y	156.80795032020953
				]
				point
				[
					x	263.198317253083
					y	141.25677213713226
				]
				point
				[
					x	277.18601507512807
					y	122.461901590929
				]
				point
				[
					x	290.1435921382575
					y	100.42107141449601
				]
				point
				[
					x	301.42584795822125
					y	75.24762965308183
				]
				point
				[
					x	310.3818179667657
					y	47.185607121679226
				]
				point
				[
					x	316.3894164342293
					y	16.617095039272225
				]
				point
				[
					x	318.89283193607974
					y	-15.939950785608923
				]
				point
				[
					x	317.43975057756614
					y	-49.844602626567564
				]
				point
				[
					x	311.715067496136
					y	-84.35665095338989
				]
				point
				[
					x	301.56771332609327
					y	-118.67001939693544
				]
				point
				[
					x	287.0276250434625
					y	-151.95366377559193
				]
				point
				[
					x	268.31071738896395
					y	-183.3967255275282
				]
				point
				[
					x	245.8108755500681
					y	-212.25406223256383
				]
				point
				[
					x	220.07934148908268
					y	-237.8880885503297
				]
				point
				[
					x	191.79321480978098
					y	-259.80317668789553
				]
				point
				[
					x	161.71593808011775
					y	-277.6696508958358
				]
				point
				[
					x	130.65342044967306
					y	-291.33555226930577
				]
				point
				[
					x	99.40976782324225
					y	-300.8256783262783
				]
				point
				[
					x	68.7464072696574
					y	-306.32872201494644
				]
				point
				[
					x	39.34777221632409
					y	-308.1744642363353
				]
				point
				[
					x	11.795772775249144
					y	-306.80377342458075
				]
				point
				[
					x	-13.445829831358155
					y	-302.73456022502893
				]
				point
				[
					x	-36.03712936989305
					y	-296.5268203489084
				]
				point
				[
					x	-55.758804569724035
					y	-288.74953225458825
				]
				point
				[
					x	-72.50152972093412
					y	-279.9515602465096
				]
				point
				[
					x	-86.25014235438448
					y	-270.6379697344939
				]
				point
				[
					x	-97.06477250585898
					y	-261.2524082759612
				]
				point
				[
					x	-105.06101634894691
					y	-252.16554054054905
				]
				point
				[
					x	-110.39093197683873
					y	-243.66901204831447
				]
				point
				[
					x	-113.22622176845546
					y	-235.97408478680254
				]
				point
				[
					x	-113.74451394725898
					y	-229.21393539392878
				]
				point
				[
					x	-112.11922131239993
					y	-223.44860754164722
				]
			]
		]
	]
	edge
	[
		source	1
		target	5
		graphics
		[
			width	3
			fill	"#000000"
			sourceArrow	"standard"
			targetArrow	"standard"
			Line
			[
				point
				[
					x	167.48053937918067
					y	185.60783638968132
				]
				point
				[
					x	174.17266163780062
					y	190.87447979985927
				]
				point
				[
					x	183.01682341701232
					y	193.9791288482665
				]
				point
				[
					x	193.99073901419527
					y	194.59356863885253
				]
				point
				[
					x	206.94224291546044
					y	192.36549390755943
				]
				point
				[
					x	221.5752857769889
					y	186.94330045739193
				]
				point
				[
					x	237.44453801809158
					y	178.01016490168595
				]
				point
				[
					x	253.96190279978927
					y	165.32500180192315
				]
				point
				[
					x	270.41758630763366
					y	148.7660906754518
				]
				point
				[
					x	286.0169067306175
					y	128.3716656882586
				]
				point
				[
					x	299.93182382513606
					y	104.3709666094739
				]
				point
				[
					x	311.363549229462
					y	77.19952164513391
				]
				point
				[
					x	319.6100676913931
					y	47.49396043811325
				]
				point
				[
					x	324.1305743757569
					y	16.064351180483012
				]
				point
				[
					x	324.59826338110076
					y	-16.154485753917534
				]
				point
				[
					x	320.93389850778135
					y	-48.16768016632171
				]
				point
				[
					x	313.3151044188657
					y	-78.99314521393126
				]
				point
				[
					x	302.15988983240356
					y	-107.7331281801232
				]
				point
				[
					x	288.0868183857506
					y	-133.6352598921556
				]
				point
				[
					x	271.8576469307162
					y	-156.13575917330033
				]
				point
				[
					x	254.31046000650477
					y	-174.88056109980658
				]
				point
				[
					x	236.29196724731818
					y	-189.72377423213953
				]
				point
				[
					x	218.596719872566
					y	-200.70625676322416
				]
				point
				[
					x	201.9189187794547
					y	-208.0196026628091
				]
				point
				[
					x	186.81981757538819
					y	-211.96209781533923
				]
				point
				[
					x	173.71108810833013
					y	-212.893216536125
				]
				point
				[
					x	162.85240627841262
					y	-211.19222014959993
				]
				point
				[
					x	154.36020553415642
					y	-207.22478145317388
				]
				point
				[
					x	148.22407321685742
					y	-201.31970623613498
				]
			]
		]
	]
	edge
	[
		source	1
		target	10
		graphics
		[
			width	3
			fill	"#000000"
			sourceArrow	"standard"
			targetArrow	"standard"
			Line
			[
				point
				[
					x	167.48053937918067
					y	185.60783638968132
				]
				point
				[
					x	173.81293948757983
					y	190.44773380683765
				]
				point
				[
					x	182.33216236404192
					y	193.11867950485478
				]
				point
				[
					x	193.02225816855582
					y	193.30722915579847
				]
				point
				[
					x	205.7412079557771
					y	190.66659286266145
				]
				point
				[
					x	220.206268966103
					y	184.83898157052343
				]
				point
				[
					x	235.9861696138108
					y	175.48750501186663
				]
				point
				[
					x	252.50344439351198
					y	162.3358309336836
				]
				point
				[
					x	269.04989881387183
					y	145.21215240670415
				]
				point
				[
					x	284.8171495271895
					y	124.09246117692516
				]
				point
				[
					x	298.94238444697714
					y	99.13704364702508
				]
				point
				[
					x	310.56711625259186
					y	70.71386564550748
				]
				point
				[
					x	318.90414642631004
					y	39.40336343327053
				]
				point
				[
					x	323.30574861774454
					y	5.981181978278228
				]
				point
				[
					x	323.3247823241392
					y	-28.621606146791958
				]
				point
				[
					x	318.76049932915873
					y	-63.3777884390534
				]
				point
				[
					x	309.68237547662096
					y	-97.23650303528632
				]
				point
				[
					x	296.4282046144868
					y	-129.20023659486648
				]
				point
				[
					x	279.5764057263344
					y	-158.3966951009138
				]
				point
				[
					x	259.89627394718104
					y	-184.13666468238648
				]
				point
				[
					x	238.28297873062024
					y	-205.95126775327034
				]
				point
				[
					x	215.68588083052828
					y	-223.60534071461538
				]
				point
				[
					x	193.03893161988134
					y	-237.0873006666476
				]
				point
				[
					x	171.2006348178596
					y	-246.57910307542036
				]
				point
				[
					x	150.9087069448413
					y	-252.412160627265
				]
				point
				[
					x	132.7517583549564
					y	-255.0161184193408
				]
				point
				[
					x	117.15762921821512
					y	-254.86718933775185
				]
				point
				[
					x	104.39591958820593
					y	-252.44161496416126
				]
				point
				[
					x	94.59100290241831
					y	-248.1781295278874
				]
				point
				[
					x	87.7414392735379
					y	-242.45147365953716
				]
				point
				[
					x	83.74206376959282
					y	-235.55735343140842
				]
			]
		]
	]
	edge
	[
		source	1
		target	8
		graphics
		[
			width	3
			fill	"#000000"
			sourceArrow	"standard"
			targetArrow	"standard"
			Line
			[
				point
				[
					x	167.48053937918067
					y	185.60783638968132
				]
				point
				[
					x	180.21798609729134
					y	196.58213949752087
				]
				point
				[
					x	195.72676625260843
					y	203.76606224167335
				]
				point
				[
					x	213.45767131022282
					y	206.16340606850488
				]
				point
				[
					x	232.4065868431418
					y	203.08667881282724
				]
				point
				[
					x	251.17379004787693
					y	194.3299380102135
				]
				point
				[
					x	268.14103241783897
					y	180.29602985559436
				]
				point
				[
					x	281.7321705656047
					y	162.0246403124939
				]
				point
				[
					x	290.68945515200295
					y	141.08831387193493
				]
				point
				[
					x	294.2862336311046
					y	119.36502967488984
				]
				point
				[
					x	292.4165473909268
					y	98.73997939676265
				]
				point
				[
					x	285.5460545988498
					y	80.81446742991649
				]
				point
				[
					x	274.556708002905
					y	66.69474671807598
				]
				point
				[
					x	260.5477195831262
					y	56.90295161429579
				]
				point
				[
					x	244.6563445142321
					y	51.41277165192881
				]
			]
		]
	]
	edge
	[
		source	1
		target	7
		graphics
		[
			width	3
			fill	"#000000"
			sourceArrow	"standard"
			targetArrow	"standard"
			Line
			[
				point
				[
					x	167.48053937918067
					y	185.60783638968132
				]
				point
				[
					x	184.6706637568294
					y	201.30082697294876
				]
				point
				[
					x	203.92589095064795
					y	211.8951808424926
				]
				point
				[
					x	223.6121976832951
					y	215.67877186451855
				]
				point
				[
					x	241.4839228239842
					y	211.98583602516425
				]
				point
				[
					x	255.0545011296712
					y	201.42542404943467
				]
				point
				[
					x	262.1821232601132
					y	185.77678514972365
				]
				point
				[
					x	261.63239236610667
					y	167.53578379118795
				]
				point
				[
					x	253.38915030674872
					y	149.262437240962
				]
				point
				[
					x	238.62050747391524
					y	132.98695577112878
				]
				point
				[
					x	219.37068616559716
					y	119.90205190585804
				]
			]
		]
	]
	edge
	[
		source	1
		target	4
		graphics
		[
			width	3
			fill	"#000000"
			sourceArrow	"standard"
			targetArrow	"standard"
			Line
			[
				point
				[
					x	167.48053937918067
					y	185.60783638968132
				]
				point
				[
					x	177.56960789943153
					y	194.03725291034104
				]
				point
				[
					x	190.28650686927563
					y	199.4362070485938
				]
				point
				[
					x	205.41876669238007
					y	201.1451721781597
				]
				point
				[
					x	222.46345320766716
					y	198.59169632811205
				]
				point
				[
					x	240.62487541226582
					y	191.38239587141095
				]
				point
				[
					x	258.8636469276603
					y	179.3998744180945
				]
				point
				[
					x	275.997698641396
					y	162.8826068688639
				]
				point
				[
					x	290.84317655054446
					y	142.46375991074723
				]
				point
				[
					x	302.3707830807585
					y	119.15078488675142
				]
				point
				[
					x	309.84567848556475
					y	94.24081789616531
				]
				point
				[
					x	312.92028254315744
					y	69.18359667474813
				]
				point
				[
					x	311.6599351369317
					y	45.41792016770421
				]
				point
				[
					x	306.4983152572547
					y	24.214352378587343
				]
				point
				[
					x	298.13704829046844
					y	6.553647854735298
				]
				point
				[
					x	287.41620131417216
					y	-6.940981352176001
				]
				point
				[
					x	275.18592896118577
					y	-16.014364808185732
				]
				point
				[
					x	262.20448423411443
					y	-20.74197710131727
				]
				point
				[
					x	249.0771381765509
					y	-21.4611098916006
				]
			]
		]
	]
	edge
	[
		source	1
		target	6
		graphics
		[
			width	3
			fill	"#000000"
			sourceArrow	"standard"
			targetArrow	"standard"
			Line
			[
				point
				[
					x	167.48053937918067
					y	185.60783638968132
				]
				point
				[
					x	175.25608371442945
					y	191.77035991751907
				]
				point
				[
					x	185.46944486779188
					y	195.406250574627
				]
				point
				[
					x	198.05948575986068
					y	196.07863471613433
				]
				point
				[
					x	212.78067027884165
					y	193.3407260658935
				]
				point
				[
					x	229.18702207692877
					y	186.7791046530247
				]
				point
				[
					x	246.6343730310355
					y	176.06956106631137
				]
				point
				[
					x	264.30583743584214
					y	161.03913537587792
				]
				point
				[
					x	281.26283697211153
					y	141.7248008653244
				]
				point
				[
					x	296.5198429367278
					y	118.4174946367246
				]
				point
				[
					x	309.13598469951285
					y	91.68073896869713
				]
				point
				[
					x	318.31200308284656
					y	62.33632473399271
				]
				point
				[
					x	323.47811636094445
					y	31.415095663952464
				]
				point
				[
					x	324.3583553115996
					y	0.07763704022556374
				]
				point
				[
					x	321.0002141688545
					y	-30.484052183614796
				]
				point
				[
					x	313.76447384985346
					y	-59.14875519387587
				]
				point
				[
					x	303.27733008736027
					y	-84.95624577980584
				]
				point
				[
					x	290.3536393965146
					y	-107.17249140740789
				]
				point
				[
					x	275.90453223861067
					y	-125.32235788034369
				]
				point
				[
					x	260.84393336168034
					y	-139.18896311088542
				]
				point
				[
					x	246.0067439820753
					y	-148.78485109492047
				]
				point
				[
					x	232.08747849176922
					y	-154.30422294589428
				]
				point
				[
					x	219.6033288729303
					y	-156.0669589987849
				]
				point
				[
					x	208.8812127929644
					y	-154.46425076358037
				]
				point
				[
					x	200.06518738276387
					y	-149.91304412058207
				]
			]
		]
	]
	edge
	[
		source	2
		target	7
		graphics
		[
			width	2
			fill	"#000000"
			sourceArrow	"standard"
			targetArrow	"standard"
			Line
			[
				point
				[
					x	-112.11922131239993
					y	-223.44860754164722
				]
				point
				[
					x	-113.94305058294576
					y	-229.84353323846773
				]
				point
				[
					x	-113.4095863750421
					y	-237.31769189167372
				]
				point
				[
					x	-110.31105489929455
					y	-245.79257293540343
				]
				point
				[
					x	-104.4396158059345
					y	-255.10021957801064
				]
				point
				[
					x	-95.60159417708189
					y	-264.97769689887747
				]
				point
				[
					x	-83.63622085208262
					y	-275.0658694959839
				]
				point
				[
					x	-68.43793103799322
					y	-284.91390683029084
				]
				point
				[
					x	-49.98058466076578
					y	-293.99080091139757
				]
				point
				[
					x	-28.34131509588436
					y	-301.7047797982845
				]
				point
				[
					x	-3.7211980479585365
					y	-307.4308130323598
				]
				point
				[
					x	23.540315356469208
					y	-310.5454666660884
				]
				point
				[
					x	52.96012360610779
					y	-310.4672735563963
				]
				point
				[
					x	83.91769220640847
					y	-306.6996953061223
				]
				point
				[
					x	115.6740516016801
					y	-298.87286103257276
				]
				point
				[
					x	147.40344522577004
					y	-286.7797748614034
				]
				point
				[
					x	178.2358820513948
					y	-270.4027488456422
				]
				point
				[
					x	207.30728087024866
					y	-249.9265177646644
				]
				point
				[
					x	233.81264560271688
					y	-225.73578971057805
				]
				point
				[
					x	257.05702354161923
					y	-198.39672283510808
				]
				point
				[
					x	276.49902713062977
					y	-168.6237356653369
				]
				point
				[
					x	291.7824737766679
					y	-137.23484590566605
				]
				point
				[
					x	302.75310696886436
					y	-105.1000927518291
				]
				point
				[
					x	309.45917557685317
					y	-73.08830834964043
				]
				point
				[
					x	312.1365650608096
					y	-42.01746534425243
				]
				point
				[
					x	311.18088556349363
					y	-12.61307947570704
				]
				point
				[
					x	307.1101746529858
					y	14.52214657901689
				]
				point
				[
					x	300.5225167377324
					y	38.92584267700375
				]
				point
				[
					x	292.05288917696345
					y	60.28067507041772
				]
				point
				[
					x	282.3330022849828
					y	78.40765607266087
				]
				point
				[
					x	271.9569730144256
					y	93.25049505944159
				]
				point
				[
					x	261.4545628240206
					y	104.85397580222262
				]
				point
				[
					x	251.2726142222456
					y	113.33944026842103
				]
				point
				[
					x	241.76439130839472
					y	118.88017849280911
				]
				point
				[
					x	233.18586079322327
					y	121.67898541931153
				]
				point
				[
					x	225.6975721392708
					y	121.94947510395025
				]
				point
				[
					x	219.37068616559716
					y	119.90205190585804
				]
			]
		]
	]
	edge
	[
		source	2
		target	5
		graphics
		[
			width	2
			fill	"#000000"
			sourceArrow	"standard"
			targetArrow	"standard"
			Line
			[
				point
				[
					x	-112.11922131239993
					y	-223.44860754164722
				]
				point
				[
					x	-115.79468142408837
					y	-234.7243867620542
				]
				point
				[
					x	-115.89878600510036
					y	-247.37168066479427
				]
				point
				[
					x	-111.95464302998656
					y	-261.0558477073224
				]
				point
				[
					x	-103.61123246786845
					y	-275.2272682180629
				]
				point
				[
					x	-90.7129845808585
					y	-289.1369203732523
				]
				point
				[
					x	-73.36621506950486
					y	-301.8892943979883
				]
				point
				[
					x	-51.987482124601485
					y	-312.53110626220973
				]
				point
				[
					x	-27.318406144610655
					y	-320.1658700478018
				]
				point
				[
					x	-0.39578118353626174
					y	-324.07638386906956
				]
				point
				[
					x	27.525398002635338
					y	-323.83229064563113
				]
				point
				[
					x	55.087217943602745
					y	-319.36038834462835
				]
				point
				[
					x	80.96360070729048
					y	-310.9620153945787
				]
				point
				[
					x	103.99019068592148
					y	-299.2731710665727
				]
				point
				[
					x	123.26611589481972
					y	-285.17575678508325
				]
				point
				[
					x	138.21170273068688
					y	-269.6785670437675
				]
				point
				[
					x	148.57726275724457
					y	-253.79151612268862
				]
				point
				[
					x	154.40914824305418
					y	-238.41521062426986
				]
				point
				[
					x	155.98711587799409
					y	-224.26167009198483
				]
				point
				[
					x	153.74991392803688
					y	-211.81338473772098
				]
				point
				[
					x	148.22407321685742
					y	-201.31970623613498
				]
			]
		]
	]
	edge
	[
		source	2
		target	6
		graphics
		[
			width	3
			fill	"#000000"
			sourceArrow	"standard"
			targetArrow	"standard"
			Line
			[
				point
				[
					x	-112.11922131239993
					y	-223.44860754164722
				]
				point
				[
					x	-115.12412861795121
					y	-232.8883870693671
				]
				point
				[
					x	-115.0773915520733
					y	-243.5974377877805
				]
				point
				[
					x	-111.6168208041189
					y	-255.3743843951169
				]
				point
				[
					x	-104.43636555446837
					y	-267.86058976597036
				]
				point
				[
					x	-93.3272985387652
					y	-280.54079983298755
				]
				point
				[
					x	-78.22336511192698
					y	-292.7628894601597
				]
				point
				[
					x	-59.24330191843044
					y	-303.7785542184863
				]
				point
				[
					x	-36.72247368836935
					y	-312.80371252292304
				]
				point
				[
					x	-11.225298822007014
					y	-319.093580251338
				]
				point
				[
					x	16.467925713867263
					y	-322.0236363322828
				]
				point
				[
					x	45.402295375268736
					y	-321.1650358656944
				]
				point
				[
					x	74.51498631204706
					y	-316.34240438947705
				]
				point
				[
					x	102.71941779496751
					y	-307.6638911146689
				]
				point
				[
					x	128.9949764509264
					y	-295.5176999511345
				]
				point
				[
					x	152.46885560769627
					y	-280.5351463915705
				]
				point
				[
					x	172.47795532419133
					y	-263.5261990184329
				]
				point
				[
					x	188.60276353439573
					y	-245.3979959422264
				]
				point
				[
					x	200.67062820301334
					y	-227.06893946795873
				]
				point
				[
					x	208.73140919858227
					y	-209.39036233181832
				]
				point
				[
					x	213.01285039256965
					y	-193.08489212683818
				]
				point
				[
					x	213.86530922562406
					y	-178.7065203103454
				]
				point
				[
					x	211.70554596620204
					y	-166.62316630754893
				]
				point
				[
					x	206.96750808576905
					y	-157.01915939967654
				]
				point
				[
					x	200.06518738276387
					y	-149.91304412058207
				]
			]
		]
	]
	edge
	[
		source	2
		target	4
		graphics
		[
			width	3
			fill	"#000000"
			sourceArrow	"standard"
			targetArrow	"standard"
			Line
			[
				point
				[
					x	-112.11922131239993
					y	-223.44860754164722
				]
				point
				[
					x	-114.40263328484947
					y	-231.0699347447985
				]
				point
				[
					x	-114.02831851515691
					y	-239.86951532583726
				]
				point
				[
					x	-110.72731689710788
					y	-249.72933004584874
				]
				point
				[
					x	-104.24604501069675
					y	-260.4149695862087
				]
				point
				[
					x	-94.36948806371126
					y	-271.5707085136264
				]
				point
				[
					x	-80.94977507507527
					y	-282.7233109943058
				]
				point
				[
					x	-63.93769261767225
					y	-293.2965783950521
				]
				point
				[
					x	-43.41349459285237
					y	-302.637878900806
				]
				point
				[
					x	-19.612487914714695
					y	-310.0566043540038
				]
				point
				[
					x	7.059415758757413
					y	-314.8727795333561
				]
				point
				[
					x	36.024478726461226
					y	-316.4721495242015
				]
				point
				[
					x	66.54913910188962
					y	-314.3623573880072
				]
				point
				[
					x	97.77793625084864
					y	-308.2237122767528
				]
				point
				[
					x	128.7833901191569
					y	-297.9478975136276
				]
				point
				[
					x	158.62719670330418
					y	-283.6589721233073
				]
				point
				[
					x	186.4259852567817
					y	-265.7131220403168
				]
				point
				[
					x	211.4137993119898
					y	-244.676494759115
				]
				point
				[
					x	232.9936933189555
					y	-221.2835704053518
				]
				point
				[
					x	250.77237171060082
					y	-196.38126712754976
				]
				point
				[
					x	264.57433449273964
					y	-170.86580749126014
				]
				point
				[
					x	274.43501237645347
					y	-145.6199559389987
				]
				point
				[
					x	280.5752741751832
					y	-121.45753488303373
				]
				point
				[
					x	283.3619414177387
					y	-99.080379447633
				]
				point
				[
					x	283.2602147312195
					y	-79.05053709312563
				]
				point
				[
					x	280.78411685256395
					y	-61.77806830361163
				]
				point
				[
					x	276.4503322132154
					y	-47.52271145632447
				]
				point
				[
					x	270.73947340122623
					y	-36.40624307461199
				]
				point
				[
					x	264.0671876892392
					y	-28.431711027342324
				]
				point
				[
					x	256.7659540837192
					y	-23.50578798829365
				]
				point
				[
					x	249.0771381765509
					y	-21.4611098916006
				]
			]
		]
	]
	edge
	[
		source	2
		target	8
		graphics
		[
			width	3
			fill	"#000000"
			sourceArrow	"standard"
			targetArrow	"standard"
			Line
			[
				point
				[
					x	-112.11922131239993
					y	-223.44860754164722
				]
				point
				[
					x	-114.1722548287735
					y	-230.63906951888714
				]
				point
				[
					x	-113.55712541313713
					y	-239.02877474965618
				]
				point
				[
					x	-110.01535466507013
					y	-248.5081263266058
				]
				point
				[
					x	-103.29626564091785
					y	-258.85183483267923
				]
				point
				[
					x	-93.1785177016637
					y	-269.71299595964604
				]
				point
				[
					x	-79.49755725854705
					y	-280.62470485442344
				]
				point
				[
					x	-62.17696824141465
					y	-291.01130776272674
				]
				point
				[
					x	-41.26054517696596
					y	-300.2108787272624
				]
				point
				[
					x	-16.940945427094825
					y	-307.5094923735025
				]
				point
				[
					x	10.41975286629689
					y	-312.1863808129329
				]
				point
				[
					x	40.2821270294053
					y	-313.5672797589343
				]
				point
				[
					x	71.93771574886702
					y	-311.08147701863516
				]
				point
				[
					x	104.53539162528234
					y	-304.31664885823716
				]
				point
				[
					x	137.12524700760477
					y	-293.0648833166685
				]
				point
				[
					x	168.7167810728908
					y	-277.35362560410795
				]
				point
				[
					x	198.34573658765197
					y	-257.4567318550863
				]
				point
				[
					x	225.14222008893
					y	-233.88323279955162
				]
				point
				[
					x	248.39214639934866
					y	-207.34440143740002
				]
				point
				[
					x	267.5847548727946
					y	-178.70274154087625
				]
				point
				[
					x	282.4408501902704
					y	-148.90898708626574
				]
				point
				[
					x	292.9191630608916
					y	-118.93465687148436
				]
				point
				[
					x	299.20127092963725
					y	-89.70789869884398
				]
				point
				[
					x	301.65829157545977
					y	-62.059315622619415
				]
				point
				[
					x	300.8045878900268
					y	-36.6824780897728
				]
				point
				[
					x	297.2447252446233
					y	-14.111340819170193
				]
				point
				[
					x	291.6198688822634
					y	5.285703150930091
				]
				point
				[
					x	284.5588768771932
					y	21.297463252643524
				]
				point
				[
					x	276.63785246066067
					y	33.850989314308926
				]
				point
				[
					x	268.35022962431975
					y	42.986292850352996
				]
				point
				[
					x	260.08789677378036
					y	48.82890375800195
				]
				point
				[
					x	252.13263361995075
					y	51.5637394405423
				]
				point
				[
					x	244.6563445142321
					y	51.41277165192881
				]
			]
		]
	]
	edge
	[
		source	2
		target	10
		graphics
		[
			width	3
			fill	"#000000"
			sourceArrow	"standard"
			targetArrow	"standard"
			Line
			[
				point
				[
					x	-112.11922131239993
					y	-223.44860754164722
				]
				point
				[
					x	-116.84470233864702
					y	-237.43902675383802
				]
				point
				[
					x	-117.2858034001444
					y	-252.82094694147946
				]
				point
				[
					x	-112.79841170579284
					y	-268.97324198023625
				]
				point
				[
					x	-103.03552138079755
					y	-284.9783950201887
				]
				point
				[
					x	-88.06663780615327
					y	-299.6884631085956
				]
				point
				[
					x	-68.45889634199678
					y	-311.86551557185055
				]
				point
				[
					x	-45.287392387105925
					y	-320.3738617476236
				]
				point
				[
					x	-20.054209703465354
					y	-324.3806848028554
				]
				point
				[
					x	5.480362156492561
					y	-323.51248017803397
				]
				point
				[
					x	29.52343182765843
					y	-317.923083880957
				]
				point
				[
					x	50.481771527072844
					y	-308.25395108312995
				]
				point
				[
					x	67.14858369460298
					y	-295.4996988193125
				]
				point
				[
					x	78.8085692038739
					y	-280.81897372639634
				]
				point
				[
					x	85.25135368555044
					y	-265.3424157317953
				]
				point
				[
					x	86.70828507655082
					y	-250.02329729347306
				]
				point
				[
					x	83.74206376959282
					y	-235.55735343140842
				]
			]
		]
	]
	edge
	[
		source	3
		target	2
		graphics
		[
			width	3
			fill	"#000000"
			sourceArrow	"standard"
			targetArrow	"standard"
			Line
			[
				point
				[
					x	-49.91808828017341
					y	-244.9656801726577
				]
				point
				[
					x	-56.2741677243263
					y	-267.3172180001045
				]
				point
				[
					x	-65.96649734853193
					y	-286.58987751114717
				]
				point
				[
					x	-78.49998482899522
					y	-300.5952427560816
				]
				point
				[
					x	-92.57616744013819
					y	-307.7046195295795
				]
				point
				[
					x	-106.24880617410129
					y	-307.14197236225834
				]
				point
				[
					x	-117.3465492607302
					y	-299.1358671813643
				]
				point
				[
					x	-124.02094341323286
					y	-284.84829853912026
				]
				point
				[
					x	-125.22128474585364
					y	-266.0920263947908
				]
				point
				[
					x	-120.93304970483396
					y	-244.94994280764624
				]
				point
				[
					x	-112.11922131239993
					y	-223.44860754164722
				]
			]
		]
	]
	edge
	[
		source	3
		target	0
		graphics
		[
			width	3
			fill	"#000000"
			sourceArrow	"standard"
			targetArrow	"standard"
			Line
			[
				point
				[
					x	-49.91808828017341
					y	-244.9656801726577
				]
				point
				[
					x	-33.816540380469746
					y	-233.67691025606172
				]
				point
				[
					x	-19.178537452183328
					y	-221.39308875973956
				]
				point
				[
					x	-6.062603861810982
					y	-208.24510225259206
				]
				point
				[
					x	5.482937001482734
					y	-194.36712524793492
				]
				point
				[
					x	15.420138653741448
					y	-179.89588090302314
				]
				point
				[
					x	23.72155623397352
					y	-164.96989285204802
				]
				point
				[
					x	30.370319601881796
					y	-149.7287316115234
				]
				point
				[
					x	35.36015463141562
					y	-134.31225901321332
				]
				point
				[
					x	38.69535274216596
					y	-118.85987412141807
				]
			]
		]
	]
	edge
	[
		source	3
		target	1
		graphics
		[
			width	3
			fill	"#000000"
			sourceArrow	"standard"
			targetArrow	"standard"
			Line
			[
				point
				[
					x	-49.91808828017341
					y	-244.9656801726577
				]
				point
				[
					x	-49.9750818160928
					y	-251.6218586394377
				]
				point
				[
					x	-47.40181522075458
					y	-258.71700578107914
				]
				point
				[
					x	-42.01283122326909
					y	-266.1154632031102
				]
				point
				[
					x	-33.646603970350114
					y	-273.59031675061686
				]
				point
				[
					x	-22.181697203203147
					y	-280.82168180576485
				]
				point
				[
					x	-7.556452870962469
					y	-287.4006785308777
				]
				point
				[
					x	10.20918647332392
					y	-292.84032717782173
				]
				point
				[
					x	30.9918082426301
					y	-296.59426441758615
				]
				point
				[
					x	54.54528400087163
					y	-298.0835726566625
				]
				point
				[
					x	80.48716915747144
					y	-296.73113708821745
				]
				point
				[
					x	108.29376301533827
					y	-292.0018736342601
				]
				point
				[
					x	137.30638291390432
					y	-283.44604398900464
				]
				point
				[
					x	166.7504570857173
					y	-270.7418830322012
				]
				point
				[
					x	195.7676577040587
					y	-253.73312253785514
				]
				point
				[
					x	223.45963133664821
					y	-232.4568951372987
				]
				point
				[
					x	248.94017854684407
					y	-207.1580646245364
				]
				point
				[
					x	271.39127766795445
					y	-178.28726087284676
				]
				point
				[
					x	290.1174229488029
					y	-146.48167428571193
				]
				point
				[
					x	304.592566221181
					y	-112.52973645478214
				]
				point
				[
					x	314.49459962495155
					y	-77.32284940856471
				]
				point
				[
					x	319.723724922411
					y	-41.79897912296728
				]
				point
				[
					x	320.40300406874803
					y	-6.883913092533257
				]
				point
				[
					x	316.8615520135912
					y	26.56386684306383
				]
				point
				[
					x	309.6028557504216
					y	57.799432117453186
				]
				point
				[
					x	299.26226322449355
					y	86.22488691610197
				]
				point
				[
					x	286.5585662538687
					y	111.40798994316815
				]
				point
				[
					x	272.2447282478955
					y	133.08573265277172
				]
				point
				[
					x	257.0622472716862
					y	151.1543942172619
				]
				point
				[
					x	241.70257646566117
					y	165.64887334335236
				]
				point
				[
					x	226.7776865636578
					y	176.71482924993975
				]
				point
				[
					x	212.8004943580639
					y	184.57733951922825
				]
				point
				[
					x	200.17470037179308
					y	189.50948448429514
				]
				point
				[
					x	189.1927125278187
					y	191.80363726886648
				]
				point
				[
					x	180.0398352713902
					y	191.74743513799658
				]
				point
				[
					x	172.80276023440553
					y	189.6055764028603
				]
				point
				[
					x	167.48053937918067
					y	185.60783638968132
				]
			]
		]
	]
	edge
	[
		source	3
		target	7
		graphics
		[
			width	3
			fill	"#000000"
			sourceArrow	"standard"
			targetArrow	"standard"
			Line
			[
				point
				[
					x	-49.91808828017341
					y	-244.9656801726577
				]
				point
				[
					x	-50.0792764728361
					y	-251.99209849709595
				]
				point
				[
					x	-47.66075391003914
					y	-259.43974504622133
				]
				point
				[
					x	-42.47363253325725
					y	-267.1696408143961
				]
				point
				[
					x	-34.357085520541794
					y	-274.95488825781825
				]
				point
				[
					x	-23.194790945248766
					y	-282.4796985622325
				]
				point
				[
					x	-8.93435215695684
					y	-289.3445080415642
				]
				point
				[
					x	8.391847788368882
					y	-295.078292314669
				]
				point
				[
					x	28.646567011530323
					y	-299.1587472801176
				]
				point
				[
					x	51.57112154711293
					y	-301.0402939460732
				]
				point
				[
					x	76.77524296787938
					y	-300.1889159342993
				]
				point
				[
					x	103.73614316951983
					y	-296.12175589746005
				]
				point
				[
					x	131.8089004260237
					y	-288.44834391813396
				]
				point
				[
					x	160.2491620639504
					y	-276.9095109239627
				]
				point
				[
					x	188.2476769564393
					y	-261.4096582640441
				]
				point
				[
					x	214.9745242774432
					y	-242.03826824498853
				]
				point
				[
					x	239.62936161384653
					y	-219.07741213202505
				]
				point
				[
					x	261.49286308778267
					y	-192.9934780093725
				]
				point
				[
					x	279.97400020957053
					y	-164.41320707466355
				]
				point
				[
					x	294.6480738468858
					y	-134.0860990620064
				]
				point
				[
					x	305.28142915599307
					y	-102.83698909290672
				]
				point
				[
					x	311.8404191373385
					y	-71.51380408421512
				]
				point
				[
					x	314.4841483712104
					y	-40.93597151486742
				]
				point
				[
					x	313.5424883568091
					y	-11.84861639611621
				]
				point
				[
					x	309.482486501687
					y	15.113362674131588
				]
				point
				[
					x	302.86735190528964
					y	39.44878080045958
				]
				point
				[
					x	294.31257917690834
					y	60.80039156116848
				]
				point
				[
					x	284.4434903225262
					y	78.95265997915041
				]
				point
				[
					x	273.8576729604835
					y	93.81919815767027
				]
				point
				[
					x	263.0946797749579
					y	105.42280541190254
				]
				point
				[
					x	252.61415551118094
					y	113.87136750609442
				]
				point
				[
					x	242.78247063965966
					y	119.33272134484464
				]
				point
				[
					x	233.86710086942477
					y	122.01109746187807
				]
				point
				[
					x	226.0374620200878
					y	122.12705433494335
				]
				point
				[
					x	219.37068616559716
					y	119.90205190585804
				]
			]
		]
	]
	edge
	[
		source	3
		target	5
		graphics
		[
			width	3
			fill	"#000000"
			sourceArrow	"standard"
			targetArrow	"standard"
			Line
			[
				point
				[
					x	-49.91808828017341
					y	-244.9656801726577
				]
				point
				[
					x	-50.75612385480532
					y	-259.7186781532135
				]
				point
				[
					x	-46.93639857933176
					y	-274.72052231314245
				]
				point
				[
					x	-37.98514368365756
					y	-289.18370535706214
				]
				point
				[
					x	-23.80652504043876
					y	-302.09643106133257
				]
				point
				[
					x	-4.786505121433213
					y	-312.32354535576525
				]
				point
				[
					x	18.162398131048175
					y	-318.773975702832
				]
				point
				[
					x	43.643312381331
					y	-320.60196581539344
				]
				point
				[
					x	69.91364984528084
					y	-317.39105463971646
				]
				point
				[
					x	95.1017197861868
					y	-309.2669107648258
				]
				point
				[
					x	117.45625920329651
					y	-296.90191556342046
				]
				point
				[
					x	135.57094320511382
					y	-281.40616015529594
				]
				point
				[
					x	148.53354044420095
					y	-264.1340410806726
				]
				point
				[
					x	155.97441916878833
					y	-246.4590577553752
				]
				point
				[
					x	158.02029069654603
					y	-229.57347107142581
				]
				point
				[
					x	155.18324090344507
					y	-214.35516703154173
				]
				point
				[
					x	148.22407321685742
					y	-201.31970623613498
				]
			]
		]
	]
	edge
	[
		source	3
		target	10
		graphics
		[
			width	3
			fill	"#000000"
			sourceArrow	"standard"
			targetArrow	"standard"
			Line
			[
				point
				[
					x	-49.91808828017341
					y	-244.9656801726577
				]
				point
				[
					x	-51.471727512002694
					y	-261.6748389687407
				]
				point
				[
					x	-48.958070478737106
					y	-278.2672860473896
				]
				point
				[
					x	-41.95020142818949
					y	-293.781735380341
				]
				point
				[
					x	-30.467508668127987
					y	-307.129861190443
				]
				point
				[
					x	-15.059230332962427
					y	-317.2154113466859
				]
				point
				[
					x	3.200325818773159
					y	-323.1037442717859
				]
				point
				[
					x	22.820258005029288
					y	-324.19783439218696
				]
				point
				[
					x	42.09345900224504
					y	-320.3660599330401
				]
				point
				[
					x	59.34809306229617
					y	-311.9778861777505
				]
				point
				[
					x	73.191594394386
					y	-299.8333057372228
				]
				point
				[
					x	82.69117854268183
					y	-285.0082392391011
				]
				point
				[
					x	87.45659249589166
					y	-268.6650695162814
				]
				point
				[
					x	87.62109805058753
					y	-251.88410680071811
				]
				point
				[
					x	83.74206376959282
					y	-235.55735343140842
				]
			]
		]
	]
	edge
	[
		source	3
		target	4
		graphics
		[
			width	3
			fill	"#000000"
			sourceArrow	"standard"
			targetArrow	"standard"
			Line
			[
				point
				[
					x	-49.91808828017341
					y	-244.9656801726577
				]
				point
				[
					x	-50.1622220886022
					y	-254.13697708754938
				]
				point
				[
					x	-47.055525124803076
					y	-263.7845141282232
				]
				point
				[
					x	-40.307051815083724
					y	-273.64272027379064
				]
				point
				[
					x	-29.704741197998505
					y	-283.3011916703138
				]
				point
				[
					x	-15.153212683017378
					y	-292.2122206599075
				]
				point
				[
					x	3.286674578255789
					y	-299.71617914458403
				]
				point
				[
					x	25.362653984480406
					y	-305.0858866819275
				]
				point
				[
					x	50.60772641748524
					y	-307.5883275462062
				]
				point
				[
					x	78.33605425482838
					y	-306.5587148752443
				]
				point
				[
					x	107.66362932008943
					y	-301.4785871360695
				]
				point
				[
					x	137.5557241294646
					y	-292.0472324553774
				]
				point
				[
					x	166.89839861666758
					y	-278.23511852276977
				]
				point
				[
					x	194.58639980464312
					y	-260.30968674075035
				]
				point
				[
					x	219.6158858379757
					y	-238.82780266918053
				]
				point
				[
					x	241.16862577817034
					y	-214.59463452261673
				]
				point
				[
					x	258.6752722757653
					y	-188.59453622253477
				]
				point
				[
					x	271.8488480193932
					y	-161.90425223787548
				]
				point
				[
					x	280.6848865349022
					y	-135.60131152281807
				]
				point
				[
					x	285.430427358938
					y	-110.6803216806331
				]
				point
				[
					x	286.52894374200355
					y	-87.98724151207091
				]
				point
				[
					x	284.55129003446655
					y	-68.17745299827605
				]
				point
				[
					x	280.12350420023
					y	-51.69873543950281
				]
				point
				[
					x	273.8610124997428
					y	-38.79616756175286
				]
				point
				[
					x	266.3161215781631
					y	-29.533298600034588
				]
				point
				[
					x	257.942475836904
					y	-23.82290509556007
				]
				point
				[
					x	249.0771381765509
					y	-21.4611098916006
				]
			]
		]
	]
	edge
	[
		source	3
		target	6
		graphics
		[
			width	3
			fill	"#000000"
			sourceArrow	"standard"
			targetArrow	"standard"
			Line
			[
				point
				[
					x	-49.91808828017341
					y	-244.9656801726577
				]
				point
				[
					x	-50.47750968606929
					y	-256.8189381701071
				]
				point
				[
					x	-47.13200530465639
					y	-269.0796370377046
				]
				point
				[
					x	-39.49933672904472
					y	-281.28953076167977
				]
				point
				[
					x	-27.379838743658677
					y	-292.8065591728769
				]
				point
				[
					x	-10.822465169850567
					y	-302.83969116042715
				]
				point
				[
					x	9.822220616523929
					y	-310.5209680003919
				]
				point
				[
					x	33.87710911019415
					y	-315.00909853125256
				]
				point
				[
					x	60.354905859392574
					y	-315.61014716965553
				]
				point
				[
					x	88.02235917619605
					y	-311.8937695906324
				]
				point
				[
					x	115.50841087561312
					y	-303.7808536050133
				]
				point
				[
					x	141.44088869861977
					y	-291.5821226147832
				]
				point
				[
					x	164.58782844156715
					y	-275.97703960046573
				]
				point
				[
					x	183.9771098560673
					y	-257.935677501475
				]
				point
				[
					x	198.97296743438184
					y	-238.5990482296535
				]
				point
				[
					x	209.29858905129905
					y	-219.1417461727249
				]
				point
				[
					x	215.00688927237897
					y	-200.6424038674357
				]
				point
				[
					x	216.4125506268006
					y	-183.9826232266594
				]
				point
				[
					x	214.00455699203638
					y	-169.78612010121216
				]
				point
				[
					x	208.3587238109388
					y	-158.4000890113559
				]
				point
				[
					x	200.06518738276387
					y	-149.91304412058207
				]
			]
		]
	]
	edge
	[
		source	3
		target	8
		graphics
		[
			width	3
			fill	"#000000"
			sourceArrow	"standard"
			targetArrow	"standard"
			Line
			[
				point
				[
					x	-49.91808828017341
					y	-244.9656801726577
				]
				point
				[
					x	-50.113235558559445
					y	-252.92279625871117
				]
				point
				[
					x	-47.3925766631837
					y	-261.3307970432693
				]
				point
				[
					x	-41.52380155167648
					y	-270.00194609868646
				]
				point
				[
					x	-32.32051120796652
					y	-278.6370019222392
				]
				point
				[
					x	-19.666619424725905
					y	-286.82655748797566
				]
				point
				[
					x	-3.5438403630519844
					y	-294.0625407286168
				]
				point
				[
					x	15.940744448791957
					y	-299.76124516343873
				]
				point
				[
					x	38.53104994379685
					y	-303.29816261984047
				]
				point
				[
					x	63.806829323885125
					y	-304.05334419698903
				]
				point
				[
					x	91.1813649447461
					y	-301.46419576581474
				]
				point
				[
					x	119.91533751559514
					y	-295.0808301474407
				]
				point
				[
					x	149.14830645132884
					y	-284.61774776083143
				]
				point
				[
					x	177.9467022028683
					y	-269.9950977374612
				]
				point
				[
					x	205.3644818016371
					y	-251.36336411203436
				]
				point
				[
					x	230.51017656410792
					y	-229.107089589964
				]
				point
				[
					x	252.61251171634083
					y	-203.82598001171408
				]
				point
				[
					x	271.0765015371826
					y	-176.29495722084448
				]
				point
				[
					x	285.5230532623279
					y	-147.4078210730545
				]
				point
				[
					x	295.80746163366723
					y	-118.11151566984606
				]
				point
				[
					x	302.01527584807843
					y	-89.3391056387154
				]
				point
				[
					x	304.43724350037695
					y	-61.94927243828034
				]
				point
				[
					x	303.5277572252493
					y	-36.67857483808106
				]
				point
				[
					x	299.852982812655
					y	-14.110284684248308
				]
				point
				[
					x	294.0354233840309
					y	5.339144094505859
				]
				point
				[
					x	286.7011389743793
					y	21.41744407705166
				]
				point
				[
					x	278.4344789609124
					y	34.02109949315985
				]
				point
				[
					x	269.7433942990106
					y	43.17149782471649
				]
				point
				[
					x	261.0365756311756
					y	48.987222709556605
				]
				point
				[
					x	252.6121208420552
					y	51.6564966790441
				]
				point
				[
					x	244.6563445142321
					y	51.41277165192881
				]
			]
		]
	]
	edge
	[
		source	4
		target	7
		graphics
		[
			width	3
			fill	"#000000"
			sourceArrow	"standard"
			targetArrow	"standard"
			Line
			[
				point
				[
					x	249.0771381765509
					y	-21.4611098916006
				]
				point
				[
					x	265.86565250746116
					y	-20.940747340249484
				]
				point
				[
					x	282.0836025194507
					y	-16.07533324162405
				]
				point
				[
					x	296.6898591903561
					y	-6.53107162393877
				]
				point
				[
					x	308.5455125633857
					y	7.529103286636451
				]
				point
				[
					x	316.55782009656383
					y	25.36817198341067
				]
				point
				[
					x	319.8713623655392
					y	45.701019531383054
				]
				point
				[
					x	318.0532478685017
					y	66.83660314750745
				]
				point
				[
					x	311.2102781233818
					y	86.91624956336588
				]
				point
				[
					x	299.9928213522854
					y	104.1955121450258
				]
				point
				[
					x	285.47781593241564
					y	117.30062800241556
				]
				point
				[
					x	268.96559842909926
					y	125.39949882127475
				]
				point
				[
					x	251.75314031231287
					y	128.2572863118103
				]
				point
				[
					x	234.94859991430604
					y	126.18326149174302
				]
				point
				[
					x	219.37068616559716
					y	119.90205190585804
				]
			]
		]
	]
	edge
	[
		source	4
		target	5
		graphics
		[
			width	3
			fill	"#000000"
			sourceArrow	"standard"
			targetArrow	"standard"
			Line
			[
				point
				[
					x	249.0771381765509
					y	-21.4611098916006
				]
				point
				[
					x	263.4605498696303
					y	-24.869952810748593
				]
				point
				[
					x	276.7530425879468
					y	-32.89596190899121
				]
				point
				[
					x	288.0534329916545
					y	-45.77451612448429
				]
				point
				[
					x	296.34665873564563
					y	-63.306098842957574
				]
				point
				[
					x	300.63383814218645
					y	-84.78327063029526
				]
				point
				[
					x	300.1112730579395
					y	-108.99515619881142
				]
				point
				[
					x	294.35762229969174
					y	-134.32776851560197
				]
				point
				[
					x	283.4755503825445
					y	-158.95474933236025
				]
				point
				[
					x	268.1395952295695
					y	-181.0842805724223
				]
				point
				[
					x	249.52671668046167
					y	-199.20626986600857
				]
				point
				[
					x	229.14162147885514
					y	-212.28053354208748
				]
				point
				[
					x	208.58113093944127
					y	-219.82473953247202
				]
				point
				[
					x	189.29755955665146
					y	-221.8930384906301
				]
				point
				[
					x	172.41549244432014
					y	-218.96869378243616
				]
				point
				[
					x	158.6345929223901
					y	-211.81369601318136
				]
				point
				[
					x	148.22407321685742
					y	-201.31970623613498
				]
			]
		]
	]
	edge
	[
		source	4
		target	6
		graphics
		[
			width	3
			fill	"#000000"
			sourceArrow	"standard"
			targetArrow	"standard"
			Line
			[
				point
				[
					x	249.0771381765509
					y	-21.4611098916006
				]
				point
				[
					x	265.5382317608401
					y	-24.74888998950467
				]
				point
				[
					x	280.72219264842255
					y	-32.009775129523526
				]
				point
				[
					x	293.57317911845143
					y	-43.38566520448883
				]
				point
				[
					x	303.0347006960203
					y	-58.540506432526264
				]
				point
				[
					x	308.19307353507605
					y	-76.6121859698025
				]
				point
				[
					x	308.44600897385345
					y	-96.2669787408717
				]
				point
				[
					x	303.647225554192
					y	-115.85923533858512
				]
				point
				[
					x	294.17518356969475
					y	-133.6683695551433
				]
				point
				[
					x	280.89376136809364
					y	-148.1590106559601
				]
				point
				[
					x	265.008287205374
					y	-158.20122765572094
				]
				point
				[
					x	247.85640891878356
					y	-163.20149509374943
				]
				point
				[
					x	230.69386402674763
					y	-163.12546168391137
				]
				point
				[
					x	214.53247233371297
					y	-158.42625538960053
				]
				point
				[
					x	200.06518738276387
					y	-149.91304412058207
				]
			]
		]
	]
	edge
	[
		source	5
		target	7
		graphics
		[
			width	3
			fill	"#000000"
			sourceArrow	"standard"
			targetArrow	"standard"
			Line
			[
				point
				[
					x	148.22407321685742
					y	-201.31970623613498
				]
				point
				[
					x	155.3106594673112
					y	-208.25264674822938
				]
				point
				[
					x	164.9937593623567
					y	-212.97787940224572
				]
				point
				[
					x	177.25722671317186
					y	-215.0680507875563
				]
				point
				[
					x	191.91094672676084
					y	-214.07110623911475
				]
				point
				[
					x	208.57166839598793
					y	-209.54947904013088
				]
				point
				[
					x	226.6599103324944
					y	-201.13251687024928
				]
				point
				[
					x	245.41801623817867
					y	-188.5767115287283
				]
				point
				[
					x	263.9523022979449
					y	-171.82515751056587
				]
				point
				[
					x	281.2985899567741
					y	-151.05569694517018
				]
				point
				[
					x	296.50580012660254
					y	-126.7072429866069
				]
				point
				[
					x	308.7277449799601
					y	-99.47626936885315
				]
				point
				[
					x	317.3100846567437
					y	-70.28022606060789
				]
				point
				[
					x	321.85874305503245
					y	-40.19077265978473
				]
				point
				[
					x	322.2784208000228
					y	-10.34574408282279
				]
				point
				[
					x	318.7748576143304
					y	18.146912801459976
				]
				point
				[
					x	311.82100803125104
					y	44.29855067934985
				]
				point
				[
					x	302.09366546697885
					y	67.3097029409372
				]
				point
				[
					x	290.3917376127737
					y	86.61202584358315
				]
				point
				[
					x	277.54935508584634
					y	101.87973554592168
				]
				point
				[
					x	264.3561379330384
					y	113.0136378368929
				]
				point
				[
					x	251.49388309094832
					y	120.10502761933044
				]
				point
				[
					x	239.49476493593994
					y	123.38871630533994
				]
				point
				[
					x	228.72200245790526
					y	123.19420202858531
				]
				point
				[
					x	219.37068616559716
					y	119.90205190585804
				]
			]
		]
	]
	edge
	[
		source	5
		target	6
		graphics
		[
			width	3
			fill	"#000000"
			sourceArrow	"standard"
			targetArrow	"standard"
			Line
			[
				point
				[
					x	148.22407321685742
					y	-201.31970623613498
				]
				point
				[
					x	163.5387746687282
					y	-218.815781360102
				]
				point
				[
					x	180.91987277714767
					y	-231.84765752232417
				]
				point
				[
					x	198.96604785514396
					y	-238.60481844808717
				]
				point
				[
					x	215.69539959013312
					y	-238.1763511631677
				]
				point
				[
					x	228.84067120516957
					y	-230.77466759236697
				]
				point
				[
					x	236.35271760256632
					y	-217.69215084524595
				]
				point
				[
					x	236.92195671743025
					y	-200.966997317779
				]
				point
				[
					x	230.3169038924642
					y	-182.86459593283118
				]
				point
				[
					x	217.4317610275751
					y	-165.3744426712558
				]
				point
				[
					x	200.06518738276387
					y	-149.91304412058207
				]
			]
		]
	]
	edge
	[
		source	6
		target	7
		graphics
		[
			width	3
			fill	"#000000"
			sourceArrow	"standard"
			targetArrow	"standard"
			Line
			[
				point
				[
					x	200.06518738276387
					y	-149.91304412058207
				]
				point
				[
					x	210.5536910508963
					y	-155.4705411702559
				]
				point
				[
					x	223.10918102455034
					y	-157.63112108633698
				]
				point
				[
					x	237.47798544009004
					y	-155.84673288034247
				]
				point
				[
					x	253.15691347360695
					y	-149.65598492811736
				]
				point
				[
					x	269.3966138266062
					y	-138.7604725894731
				]
				point
				[
					x	285.245117041844
					y	-123.10552704702081
				]
				point
				[
					x	299.6329687288287
					y	-102.94889377688881
				]
				point
				[
					x	311.4923672422356
					y	-78.8985729121636
				]
				point
				[
					x	319.8931343868175
					y	-51.90415972323688
				]
				point
				[
					x	324.1712581053906
					y	-23.19472824519013
				]
				point
				[
					x	324.0241577324481
					y	5.831331766881019
				]
				point
				[
					x	319.5522388914483
					y	33.74679654738401
				]
				point
				[
					x	311.2377626892153
					y	59.24057524491207
				]
				point
				[
					x	299.8662351421709
					y	81.24031392972539
				]
				point
				[
					x	286.40801762204023
					y	98.99218017757082
				]
				point
				[
					x	271.8849741504824
					y	112.08879290758613
				]
				point
				[
					x	257.2471599247323
					y	120.44872946120955
				]
				point
				[
					x	243.27877738823625
					y	124.26066740874197
				]
				point
				[
					x	230.54358103642846
					y	123.9096575325277
				]
				point
				[
					x	219.37068616559716
					y	119.90205190585804
				]
			]
		]
	]
	edge
	[
		source	8
		target	7
		graphics
		[
			width	2
			fill	"#000000"
			sourceArrow	"standard"
			targetArrow	"standard"
			Line
			[
				point
				[
					x	244.6563445142321
					y	51.41277165192881
				]
				point
				[
					x	266.9274379056655
					y	58.094921339976864
				]
				point
				[
					x	285.9928907869473
					y	68.50841615169206
				]
				point
				[
					x	299.6241296637796
					y	82.12873132444375
				]
				point
				[
					x	306.17049796676224
					y	97.53002528725519
				]
				point
				[
					x	304.88524674949275
					y	112.56103373059837
				]
				point
				[
					x	296.09482937696544
					y	124.82119881644105
				]
				point
				[
					x	281.11102169445144
					y	132.2737353658758
				]
				point
				[
					x	261.899341249769
					y	133.76872473498895
				]
				point
				[
					x	240.64097276341658
					y	129.29500848778972
				]
				point
				[
					x	219.37068616559716
					y	119.90205190585804
				]
			]
		]
	]
	edge
	[
		source	8
		target	6
		graphics
		[
			width	3
			fill	"#000000"
			sourceArrow	"standard"
			targetArrow	"standard"
			Line
			[
				point
				[
					x	244.6563445142321
					y	51.41277165192881
				]
				point
				[
					x	259.4112505063432
					y	52.30467475429008
				]
				point
				[
					x	274.45566174231203
					y	48.46112492703081
				]
				point
				[
					x	288.99482371712446
					y	39.39642686102922
				]
				point
				[
					x	301.99931688402415
					y	25.008336531610027
				]
				point
				[
					x	312.30847274486945
					y	5.6855489303481805
				]
				point
				[
					x	318.8030401074301
					y	-17.64488338076344
				]
				point
				[
					x	320.6133610204721
					y	-43.55952175432552
				]
				point
				[
					x	317.3100846567437
					y	-70.28022606060782
				]
				point
				[
					x	309.02132695360325
					y	-95.89670843226784
				]
				point
				[
					x	296.4375928822496
					y	-118.62324315848926
				]
				point
				[
					x	280.6989161271737
					y	-137.02928920454252
				]
				point
				[
					x	263.19468122668576
					y	-150.1917576582643
				]
				point
				[
					x	245.33091849267194
					y	-157.74291431392479
				]
				point
				[
					x	228.32387491931058
					y	-159.82052131511372
				]
				point
				[
					x	213.0635195815664
					y	-156.95194332639625
				]
				point
				[
					x	200.06518738276387
					y	-149.91304412058207
				]
			]
		]
	]
	edge
	[
		source	8
		target	5
		graphics
		[
			width	3
			fill	"#000000"
			sourceArrow	"standard"
			targetArrow	"standard"
			Line
			[
				point
				[
					x	244.6563445142321
					y	51.41277165192881
				]
				point
				[
					x	256.51061730651264
					y	52.021622388775505
				]
				point
				[
					x	268.8041772823266
					y	48.67844767402236
				]
				point
				[
					x	281.07565714090885
					y	40.993568775683464
				]
				point
				[
					x	292.6740997948264
					y	28.761223436707457
				]
				point
				[
					x	302.79423287896515
					y	12.027336768151516
				]
				point
				[
					x	310.5500357864325
					y	-8.855668172734534
				]
				point
				[
					x	315.0809109698628
					y	-33.20256347840829
				]
				point
				[
					x	315.6756577057613
					y	-60.01132217992539
				]
				point
				[
					x	311.8920695131223
					y	-88.02838291834892
				]
				point
				[
					x	303.64722555419195
					y	-115.85923533858517
				]
				point
				[
					x	291.2573286818801
					y	-142.10850683014388
				]
				point
				[
					x	275.4160540435124
					y	-165.52485261388645
				]
				point
				[
					x	257.1141807586118
					y	-185.12344187585828
				]
				point
				[
					x	237.51656261994677
					y	-200.2639010579415
				]
				point
				[
					x	217.8211211037241
					y	-210.6726453425131
				]
				point
				[
					x	199.1261708663049
					y	-216.4118867816908
				]
				point
				[
					x	182.32729437271448
					y	-217.80898843915043
				]
				point
				[
					x	168.05568016341155
					y	-215.3661193344815
				]
				point
				[
					x	156.65976569300173
					y	-209.67036938953095
				]
				point
				[
					x	148.22407321685742
					y	-201.31970623613498
				]
			]
		]
	]
	edge
	[
		source	8
		target	4
		graphics
		[
			width	3
			fill	"#000000"
			sourceArrow	"standard"
			targetArrow	"standard"
			Line
			[
				point
				[
					x	244.6563445142321
					y	51.41277165192881
				]
				point
				[
					x	267.73328033486376
					y	54.26018423774718
				]
				point
				[
					x	289.37763041540734
					y	52.401561803558224
				]
				point
				[
					x	307.3381977157281
					y	45.42003754498811
				]
				point
				[
					x	319.5300294686312
					y	33.95644159100705
				]
				point
				[
					x	324.4036332929285
					y	19.679499646769095
				]
				point
				[
					x	321.2915992577683
					y	4.918119979564845
				]
				point
				[
					x	310.57491907185005
					y	-7.935189301704859
				]
				point
				[
					x	293.59000288473925
					y	-17.036633189307295
				]
				point
				[
					x	272.3290490865954
					y	-21.498046794342116
				]
				point
				[
					x	249.0771381765509
					y	-21.4611098916006
				]
			]
		]
	]
	edge
	[
		source	8
		target	10
		graphics
		[
			width	3
			fill	"#000000"
			sourceArrow	"standard"
			targetArrow	"standard"
			Line
			[
				point
				[
					x	244.6563445142321
					y	51.41277165192881
				]
				point
				[
					x	254.56001681005873
					y	51.86293149713515
				]
				point
				[
					x	264.92961157417835
					y	48.936884395676245
				]
				point
				[
					x	275.4684107803956
					y	42.32665299461973
				]
				point
				[
					x	285.7334910212139
					y	31.82172385069451
				]
				point
				[
					x	295.1475330920559
					y	17.351044151576744
				]
				point
				[
					x	303.03143744131745
					y	-0.9758159377703802
				]
				point
				[
					x	308.6579116981449
					y	-22.835769560326202
				]
				point
				[
					x	311.3225129843942
					y	-47.6759431054925
				]
				point
				[
					x	310.4245953164977
					y	-74.7214220545157
				]
				point
				[
					x	305.5471916298529
					y	-103.01130336566843
				]
				point
				[
					x	296.5231364006546
					y	-131.46245953531633
				]
				point
				[
					x	283.4755503825445
					y	-158.95474933236025
				]
				point
				[
					x	266.824391469088
					y	-184.4263885812081
				]
				point
				[
					x	247.2565359445873
					y	-206.96526367162875
				]
				point
				[
					x	225.6634745101687
					y	-225.8820855297269
				]
				point
				[
					x	203.0565248508271
					y	-240.75454379392696
				]
				point
				[
					x	180.473013592614
					y	-251.43720923934927
				]
				point
				[
					x	158.88738444561704
					y	-258.03837574772905
				]
				point
				[
					x	139.13877341821578
					y	-260.8707088868939
				]
				point
				[
					x	121.8821795783899
					y	-260.3862214120039
				]
				point
				[
					x	107.56529254589003
					y	-257.10717362827666
				]
				point
				[
					x	96.42860738353737
					y	-251.56319568107014
				]
				point
				[
					x	88.523532904064
					y	-244.2419905421609
				]
				point
				[
					x	83.74206376959282
					y	-235.55735343140842
				]
			]
		]
	]
	edge
	[
		source	9
		target	2
		graphics
		[
			width	2
			fill	"#000000"
			sourceArrow	"standard"
			targetArrow	"standard"
			Line
			[
				point
				[
					x	15.742939624401302
					y	-249.50382732932667
				]
				point
				[
					x	15.03155797145074
					y	-266.26511665506837
				]
				point
				[
					x	10.413686249748167
					y	-282.3493054496018
				]
				point
				[
					x	1.6051451874337392
					y	-296.7573940980707
				]
				point
				[
					x	-11.231661528366368
					y	-308.43292706618644
				]
				point
				[
					x	-27.423825299025687
					y	-316.3863641499692
				]
				point
				[
					x	-45.815230324225965
					y	-319.85502390635054
				]
				point
				[
					x	-64.89351476422543
					y	-318.455384224455
				]
				point
				[
					x	-82.9982162980498
					y	-312.2780295492081
				]
				point
				[
					x	-98.56582874649598
					y	-301.8893423385212
				]
				point
				[
					x	-110.35465647405427
					y	-288.2340550902976
				]
				point
				[
					x	-117.59920968382652
					y	-272.46642605042143
				]
				point
				[
					x	-120.06744626932124
					y	-255.76040251677824
				]
				point
				[
					x	-118.02330651414219
					y	-239.15174931799075
				]
				point
				[
					x	-112.11922131239993
					y	-223.44860754164722
				]
			]
		]
	]
	edge
	[
		source	9
		target	8
		graphics
		[
			width	2
			fill	"#000000"
			sourceArrow	"standard"
			targetArrow	"standard"
			Line
			[
				point
				[
					x	15.742939624401302
					y	-249.50382732932667
				]
				point
				[
					x	17.92814944868702
					y	-258.4191035999649
				]
				point
				[
					x	23.530261155586267
					y	-266.9135049947523
				]
				point
				[
					x	32.764207528910084
					y	-274.6479628358208
				]
				point
				[
					x	45.72828822384484
					y	-281.15984867611684
				]
				point
				[
					x	62.368456423321746
					y	-285.8807048420432
				]
				point
				[
					x	82.44554896306778
					y	-288.1723819643203
				]
				point
				[
					x	105.5120061508248
					y	-287.3810693620279
				]
				point
				[
					x	130.90519923552418
					y	-282.9055496608841
				]
				point
				[
					x	157.7634902509413
					y	-274.27260928867446
				]
				point
				[
					x	185.06838255325934
					y	-261.2096655161419
				]
				point
				[
					x	211.71184447440478
					y	-243.7032173256481
				]
				point
				[
					x	236.5828864062363
					y	-222.03241767787355
				]
				point
				[
					x	258.66291363509475
					y	-196.77016315946767
				]
				point
				[
					x	277.1165113878465
					y	-168.7492096467931
				]
				point
				[
					x	291.3640714790199
					y	-138.99691031384552
				]
				point
				[
					x	301.1253056611594
					y	-108.64780656049886
				]
				point
				[
					x	306.4276733877791
					y	-78.84709280835472
				]
				point
				[
					x	307.57988499766907
					y	-50.65901262993531
				]
				point
				[
					x	305.1164423036197
					y	-24.99238095132805
				]
				point
				[
					x	299.7233409919021
					y	-2.551300739566384
				]
				point
				[
					x	292.15682889471594
					y	16.18607697358838
				]
				point
				[
					x	283.1664445453291
					y	30.962905790914125
				]
				point
				[
					x	273.43101864653147
					y	41.71899839142891
				]
				point
				[
					x	263.51281596343324
					y	48.5539716362683
				]
				point
				[
					x	253.83145364981436
					y	51.686021186448485
				]
				point
				[
					x	244.6563445142321
					y	51.41277165192881
				]
			]
		]
	]
	edge
	[
		source	9
		target	10
		graphics
		[
			width	2
			fill	"#000000"
			sourceArrow	"standard"
			targetArrow	"standard"
			Line
			[
				point
				[
					x	15.742939624401302
					y	-249.50382732932667
				]
				point
				[
					x	19.06046890858173
					y	-272.5105053339522
				]
				point
				[
					x	26.318593732691642
					y	-292.90385502451437
				]
				point
				[
					x	37.323236461324605
					y	-308.4262044732777
				]
				point
				[
					x	50.956586127033354
					y	-317.2631494328108
				]
				point
				[
					x	65.29757146763822
					y	-318.3727801813916
				]
				point
				[
					x	78.04395735869686
					y	-311.7075879370627
				]
				point
				[
					x	87.09807892346755
					y	-298.21749149501863
				]
				point
				[
					x	91.10409549402141
					y	-279.61648815566014
				]
				point
				[
					x	89.74865880326522
					y	-258.01250984282933
				]
				point
				[
					x	83.74206376959282
					y	-235.55735343140842
				]
			]
		]
	]
	edge
	[
		source	9
		target	4
		graphics
		[
			width	3
			fill	"#000000"
			sourceArrow	"standard"
			targetArrow	"standard"
			Line
			[
				point
				[
					x	15.742939624401302
					y	-249.50382732932667
				]
				point
				[
					x	17.93598756724295
					y	-259.16957030446616
				]
				point
				[
					x	23.472936430136027
					y	-268.3869203194291
				]
				point
				[
					x	32.56933564369531
					y	-276.7916712390964
				]
				point
				[
					x	45.30953786130303
					y	-283.90719571507015
				]
				point
				[
					x	61.610077423681865
					y	-289.16660143129275
				]
				point
				[
					x	81.18935359164611
					y	-291.954265524356
				]
				point
				[
					x	103.55062904665824
					y	-291.66495512713476
				]
				point
				[
					x	127.98524983309437
					y	-287.7750483747277
				]
				point
				[
					x	153.60104191702234
					y	-279.9168451759657
				]
				point
				[
					x	179.37705364954076
					y	-267.94456060534907
				]
				point
				[
					x	204.24080332765584
					y	-251.98024316209737
				]
				point
				[
					x	227.15910241781836
					y	-232.43008021495646
				]
				point
				[
					x	247.22974872856733
					y	-209.96618782929158
				]
				point
				[
					x	263.7601111917027
					y	-185.475116061763
				]
				point
				[
					x	276.3204133459933
					y	-159.98046586867983
				]
				point
				[
					x	284.7640416813612
					y	-134.55163769799466
				]
				point
				[
					x	289.21332749213593
					y	-110.21265819405076
				]
				point
				[
					x	290.0154123506993
					y	-87.86389983121262
				]
				point
				[
					x	287.67752757964575
					y	-68.22583930695403
				]
				point
				[
					x	282.79335429505824
					y	-51.808964152448056
				]
				point
				[
					x	275.971894982889
					y	-38.90892020034705
				]
				point
				[
					x	267.77797858080817
					y	-29.62215269653828
				]
				point
				[
					x	258.6900416750717
					y	-23.875262510882667
				]
				point
				[
					x	249.0771381765509
					y	-21.4611098916006
				]
			]
		]
	]
	edge
	[
		source	9
		target	6
		graphics
		[
			width	3
			fill	"#000000"
			sourceArrow	"standard"
			targetArrow	"standard"
			Line
			[
				point
				[
					x	15.742939624401302
					y	-249.50382732932667
				]
				point
				[
					x	18.85783072303674
					y	-263.95900839114796
				]
				point
				[
					x	26.693371185570314
					y	-277.41999716378245
				]
				point
				[
					x	39.50966999110849
					y	-288.9793635571612
				]
				point
				[
					x	57.12580114295713
					y	-297.5998103800989
				]
				point
				[
					x	78.84170294381336
					y	-302.2464118757934
				]
				point
				[
					x	103.43844262930713
					y	-302.0715294060067
				]
				point
				[
					x	129.27702934945464
					y	-296.6105340052666
				]
				point
				[
					x	154.4915752657548
					y	-285.93242763265874
				]
				point
				[
					x	177.24239399991998
					y	-270.69446423871744
				]
				point
				[
					x	195.9714625940089
					y	-252.07519937515747
				]
				point
				[
					x	209.59843165172416
					y	-231.59750660145235
				]
				point
				[
					x	217.6136536588089
					y	-210.8869413590123
				]
				point
				[
					x	220.05806376219428
					y	-191.42762381104325
				]
				point
				[
					x	217.41362709864418
					y	-174.37231902861015
				]
				point
				[
					x	210.44881413474644
					y	-160.4408692313021
				]
				point
				[
					x	200.06518738276387
					y	-149.91304412058207
				]
			]
		]
	]
	edge
	[
		source	9
		target	5
		graphics
		[
			width	3
			fill	"#000000"
			sourceArrow	"standard"
			targetArrow	"standard"
			Line
			[
				point
				[
					x	15.742939624401302
					y	-249.50382732932667
				]
				point
				[
					x	18.700751778194846
					y	-266.0325956820265
				]
				point
				[
					x	25.765371588728758
					y	-281.3640360388574
				]
				point
				[
					x	37.10765651094359
					y	-294.43258867050736
				]
				point
				[
					x	52.406735227265855
					y	-304.15547804062726
				]
				point
				[
					x	70.79676839707997
					y	-309.580708699038
				]
				point
				[
					x	90.91925165785905
					y	-310.0644470521715
				]
				point
				[
					x	111.08515370570338
					y	-305.4260771875582
				]
				point
				[
					x	129.5190145303011
					y	-296.02549978488946
				]
				point
				[
					x	144.62900867682765
					y	-282.7275145139336
				]
				point
				[
					x	155.23678863695952
					y	-266.7556188217733
				]
				point
				[
					x	160.71488918672455
					y	-249.47595442577068
				]
				point
				[
					x	161.01136865288754
					y	-232.17431880745272
				]
				point
				[
					x	156.57593578523156
					y	-215.88662861642288
				]
				point
				[
					x	148.22407321685742
					y	-201.31970623613498
				]
			]
		]
	]
	edge
	[
		source	9
		target	1
		graphics
		[
			width	3
			fill	"#000000"
			sourceArrow	"standard"
			targetArrow	"standard"
			Line
			[
				point
				[
					x	15.742939624401302
					y	-249.50382732932667
				]
				point
				[
					x	17.460699021063466
					y	-256.32611187061826
				]
				point
				[
					x	21.861620552974465
					y	-262.8737307524649
				]
				point
				[
					x	29.096129305954598
					y	-268.9554641439262
				]
				point
				[
					x	39.262316295415246
					y	-274.297412349176
				]
				point
				[
					x	52.38869485483024
					y	-278.5465904982701
				]
				point
				[
					x	68.41547336025802
					y	-281.2816915250105
				]
				point
				[
					x	87.17629331255473
					y	-282.03176343973706
				]
				point
				[
					x	108.3829724816502
					y	-280.3028953682021
				]
				point
				[
					x	131.61613881211855
					y	-275.61210271131847
				]
				point
				[
					x	156.32460929332632
					y	-267.526521511187
				]
				point
				[
					x	181.8358608416976
					y	-255.7049108395082
				]
				point
				[
					x	207.3789282400002
					y	-239.9375199143735
				]
				point
				[
					x	232.1196148957814
					y	-220.17982551310325
				]
				point
				[
					x	255.2061902589502
					y	-196.5756794894342
				]
				point
				[
					x	275.8220392241545
					y	-169.46613839223176
				]
				point
				[
					x	293.240337274284
					y	-139.38166324588386
				]
				point
				[
					x	306.87504596521995
					y	-107.01731712131509
				]
				point
				[
					x	316.32256202263915
					y	-73.19276063490433
				]
				point
				[
					x	321.3892668851285
					y	-38.80088290729567
				]
				point
				[
					x	322.1018947872574
					y	-4.750440787843903
				]
				point
				[
					x	318.6997919316846
					y	28.09116952081898
				]
				point
				[
					x	311.61040283137555
					y	58.94904738754773
				]
				point
				[
					x	301.41130228901784
					y	87.18089565908558
				]
				point
				[
					x	288.7834727188185
					y	112.30284532034842
				]
				point
				[
					x	274.46112242648957
					y	133.99974415332574
				]
				point
				[
					x	259.1831312291441
					y	152.12063095455392
				]
				point
				[
					x	243.65032708862304
					y	166.66175270364639
				]
				point
				[
					x	228.4914780423791
					y	177.74057343299054
				]
				point
				[
					x	214.23940599885796
					y	185.56469315055605
				]
				point
				[
					x	201.31725057839014
					y	190.39948666394247
				]
				point
				[
					x	190.03382297252685
					y	192.5377172397914
				]
				point
				[
					x	180.5862933737738
					y	192.27355361162626
				]
				point
				[
					x	173.0681642754413
					y	189.88249564228323
				]
				point
				[
					x	167.48053937918067
					y	185.60783638968132
				]
			]
		]
	]
	edge
	[
		source	9
		target	3
		graphics
		[
			width	3
			fill	"#000000"
			sourceArrow	"standard"
			targetArrow	"standard"
			Line
			[
				point
				[
					x	15.742939624401302
					y	-249.50382732932667
				]
				point
				[
					x	15.440433325635306
					y	-272.73956444032393
				]
				point
				[
					x	11.113772134228922
					y	-293.87381770623364
				]
				point
				[
					x	2.6697583575487642
					y	-310.66480324628407
				]
				point
				[
					x	-9.063200639816932
					y	-321.20139796070345
				]
				point
				[
					x	-22.40884370783602
					y	-324.2265314925319
				]
				point
				[
					x	-35.211417764514586
					y	-319.3941698227452
				]
				point
				[
					x	-45.38327196738174
					y	-307.34362887698643
				]
				point
				[
					x	-51.43702170355193
					y	-289.550633676662
				]
				point
				[
					x	-52.81505410738427
					y	-268.02210179762244
				]
				point
				[
					x	-49.91808828017341
					y	-244.9656801726577
				]
			]
		]
	]
	edge
	[
		source	9
		target	0
		graphics
		[
			width	3
			fill	"#000000"
			sourceArrow	"standard"
			targetArrow	"standard"
			Line
			[
				point
				[
					x	15.742939624401302
					y	-249.50382732932667
				]
				point
				[
					x	22.93847991570152
					y	-231.00677968753632
				]
				point
				[
					x	28.82663713628559
					y	-212.33792016112358
				]
				point
				[
					x	33.40518549987073
					y	-193.5672422058769
				]
				point
				[
					x	36.67523762411753
					y	-174.76464758999552
				]
				point
				[
					x	38.64123399903954
					y	-155.99979701167734
				]
				point
				[
					x	39.310926037209136
					y	-137.34196139346196
				]
				point
				[
					x	38.69535274216596
					y	-118.85987412141807
				]
			]
		]
	]
	edge
	[
		source	9
		target	7
		graphics
		[
			width	3
			fill	"#000000"
			sourceArrow	"standard"
			targetArrow	"standard"
			Line
			[
				point
				[
					x	15.742939624401302
					y	-249.50382732932667
				]
				point
				[
					x	17.65166403323851
					y	-257.2347099485815
				]
				point
				[
					x	22.535867377790613
					y	-264.63555408821543
				]
				point
				[
					x	30.573212584521297
					y	-271.460044324469
				]
				point
				[
					x	41.8664319840423
					y	-277.3632927369514
				]
				point
				[
					x	56.41941337203937
					y	-281.9097369633673
				]
				point
				[
					x	74.1128792117917
					y	-284.59201991487146
				]
				point
				[
					x	94.6830577752902
					y	-284.8614224598304
				]
				point
				[
					x	117.70746522883378
					y	-282.16904487867805
				]
				point
				[
					x	142.60204216426354
					y	-276.01522631246576
				]
				point
				[
					x	168.63321348295162
					y	-266.00289839084405
				]
				point
				[
					x	194.94689541462228
					y	-251.88904791630407
				]
				point
				[
					x	220.6141787098745
					y	-233.62761782356841
				]
				point
				[
					x	244.6907061572231
					y	-211.39735085241017
				]
				point
				[
					x	266.2841412888673
					y	-185.6094483086048
				]
				point
				[
					x	284.62216792228713
					y	-156.8923883660944
				]
				point
				[
					x	299.112664546941
					y	-126.0544529598349
				]
				point
				[
					x	309.388338259122
					y	-94.02785638520456
				]
				point
				[
					x	315.3301355982529
					y	-61.80117508053708
				]
				point
				[
					x	317.06679965171855
					y	-30.348460432100204
				]
				point
				[
					x	314.9514009422771
					y	-0.5636367744233662
				]
				point
				[
					x	309.5188392268562
					y	26.792456949665066
				]
				point
				[
					x	301.43059814682596
					y	51.12740712366807
				]
				point
				[
					x	291.4140799260156
					y	72.0329470200318
				]
				point
				[
					x	280.2036044180385
					y	89.28200678427662
				]
				point
				[
					x	268.4888575811137
					y	102.81042434883955
				]
				point
				[
					x	256.87463422828307
					y	112.6881385729839
				]
				point
				[
					x	245.85360861194707
					y	119.08518012273635
				]
				point
				[
					x	235.79199014374947
					y	122.2373886750536
				]
				point
				[
					x	226.92654503971573
					y	122.41576859951925
				]
				point
				[
					x	219.37068616559716
					y	119.90205190585804
				]
			]
		]
	]
	edge
	[
		source	10
		target	5
		graphics
		[
			width	2
			fill	"#000000"
			sourceArrow	"standard"
			targetArrow	"standard"
			Line
			[
				point
				[
					x	83.74206376959282
					y	-235.55735343140842
				]
				point
				[
					x	93.3490864003407
					y	-256.73181544289116
				]
				point
				[
					x	106.22410582325904
					y	-274.22942221128875
				]
				point
				[
					x	121.5486170977021
					y	-285.9120166543832
				]
				point
				[
					x	137.6883945653854
					y	-290.33495425069736
				]
				point
				[
					x	152.41149380678692
					y	-287.046575585886
				]
				point
				[
					x	163.38277626732972
					y	-276.6921539851238
				]
				point
				[
					x	168.75966402861562
					y	-260.84463456756947
				]
				point
				[
					x	167.66606898884703
					y	-241.60593116501798
				]
				point
				[
					x	160.3832948938361
					y	-221.13904158103293
				]
				point
				[
					x	148.22407321685742
					y	-201.31970623613498
				]
			]
		]
	]
	edge
	[
		source	10
		target	7
		graphics
		[
			width	2
			fill	"#000000"
			sourceArrow	"standard"
			targetArrow	"standard"
			Line
			[
				point
				[
					x	83.74206376959282
					y	-235.55735343140842
				]
				point
				[
					x	88.30736178975118
					y	-243.52343111453945
				]
				point
				[
					x	96.06911407479092
					y	-250.13439919275112
				]
				point
				[
					x	107.1414106517805
					y	-255.001401777344
				]
				point
				[
					x	121.49032327178288
					y	-257.6471195313032
				]
				point
				[
					x	138.90394383132042
					y	-257.5330971850348
				]
				point
				[
					x	158.97040622747073
					y	-254.10430971293002
				]
				point
				[
					x	181.0701971410512
					y	-246.84863008924162
				]
				point
				[
					x	204.3887441950251
					y	-235.36559319960048
				]
				point
				[
					x	227.95333489424797
					y	-219.4357768750747
				]
				point
				[
					x	250.69487831488905
					y	-199.0800682303913
				]
				point
				[
					x	271.530386587639
					y	-174.59785905100313
				]
				point
				[
					x	289.4573080888721
					y	-146.57531659229522
				]
				point
				[
					x	303.647225554192
					y	-115.85923533858512
				]
				point
				[
					x	313.52506561535
					y	-83.49784351154396
				]
				point
				[
					x	318.8214720337013
					y	-50.65601835804335
				]
				point
				[
					x	319.59022237445697
					y	-18.517163459327072
				]
				point
				[
					x	316.1885821186329
					y	11.813703906280917
				]
				point
				[
					x	309.2248401139669
					y	39.391870637365024
				]
				point
				[
					x	299.4824425860797
					y	63.48959798510205
				]
				point
				[
					x	287.8330326458493
					y	83.6225782232596
				]
				point
				[
					x	275.1509071067028
					y	99.54687376291557
				]
				point
				[
					x	262.23926399716703
					y	111.23176376235392
				]
				point
				[
					x	249.775007783655
					y	118.81684338316248
				]
				point
				[
					x	238.27487057328543
					y	122.56254889613648
				]
				point
				[
					x	228.0821169117252
					y	122.80227845251886
				]
				point
				[
					x	219.37068616559716
					y	119.90205190585804
				]
			]
		]
	]
	edge
	[
		source	10
		target	6
		graphics
		[
			width	3
			fill	"#000000"
			sourceArrow	"standard"
			targetArrow	"standard"
			Line
			[
				point
				[
					x	83.74206376959282
					y	-235.55735343140842
				]
				point
				[
					x	91.17639329822346
					y	-250.61908424442444
				]
				point
				[
					x	102.32813701596474
					y	-263.36007200033697
				]
				point
				[
					x	117.06937826166373
					y	-272.6944959407466
				]
				point
				[
					x	134.77963622311327
					y	-277.653507773391
				]
				point
				[
					x	154.33515653404493
					y	-277.5482968272013
				]
				point
				[
					x	174.21181832092662
					y	-272.1332651571843
				]
				point
				[
					x	192.69129518191477
					y	-261.7156181069754
				]
				point
				[
					x	208.12648347693624
					y	-247.16318197360732
				]
				point
				[
					x	219.1995972916361
					y	-229.79106632167614
				]
				point
				[
					x	225.10703465110595
					y	-211.14886613450955
				]
				point
				[
					x	225.63073087376014
					y	-192.76488458306713
				]
				point
				[
					x	221.09473032251574
					y	-175.91672851890695
				]
				point
				[
					x	212.23992957049143
					y	-161.48458867117657
				]
				point
				[
					x	200.06518738276387
					y	-149.91304412058207
				]
			]
		]
	]
	edge
	[
		source	10
		target	4
		graphics
		[
			width	3
			fill	"#000000"
			sourceArrow	"standard"
			targetArrow	"standard"
			Line
			[
				point
				[
					x	83.74206376959282
					y	-235.55735343140842
				]
				point
				[
					x	89.40552948985011
					y	-245.9890186239379
				]
				point
				[
					x	98.66999824504934
					y	-254.73419173464515
				]
				point
				[
					x	111.62730564350177
					y	-261.19598456510136
				]
				point
				[
					x	128.11348316013795
					y	-264.7116772960068
				]
				point
				[
					x	147.66933424600313
					y	-264.61816267565183
				]
				point
				[
					x	169.5320407933874
					y	-260.34330168100985
				]
				point
				[
					x	192.66809472010652
					y	-251.51023032087667
				]
				point
				[
					x	215.85161626144043
					y	-238.0347861449491
				]
				point
				[
					x	237.78241748016376
					y	-220.193508445837
				]
				point
				[
					x	257.2274481526285
					y	-198.64299614355096
				]
				point
				[
					x	273.16109688698805
					y	-174.38083143480915
				]
				point
				[
					x	284.877518872051
					y	-148.65153513856495
				]
				point
				[
					x	292.0532229937177
					y	-122.8141100123197
				]
				point
				[
					x	294.74940379568585
					y	-98.19641820264023
				]
				point
				[
					x	293.35744849383934
					y	-75.96322602206915
				]
				point
				[
					x	288.50329439167126
					y	-57.01917036787613
				]
				point
				[
					x	280.9333655982381
					y	-41.95761923426001
				]
				point
				[
					x	271.4053288915497
					y	-31.055183812863387
				]
				point
				[
					x	260.6018288096963
					y	-24.302938257961493
				]
				point
				[
					x	249.0771381765509
					y	-21.4611098916006
				]
			]
		]
	]
	edge
	[
		source	11
		target	10
		graphics
		[
			width	2
			fill	"#000000"
			sourceArrow	"standard"
			targetArrow	"standard"
			Line
			[
				point
				[
					x	233.57478888784001
					y	-89.12248872198855
				]
				point
				[
					x	246.45298904477266
					y	-96.38931518230632
				]
				point
				[
					x	256.98005403364505
					y	-107.86863640775555
				]
				point
				[
					x	264.21224578070013
					y	-123.53936928860844
				]
				point
				[
					x	267.21278138223386
					y	-142.92072544059528
				]
				point
				[
					x	265.20129869558895
					y	-165.03690128285027
				]
				point
				[
					x	257.7303525712329
					y	-188.47224107217596
				]
				point
				[
					x	244.84296676446687
					y	-211.5237122080721
				]
				point
				[
					x	227.15910241781847
					y	-232.43008021495638
				]
				point
				[
					x	205.85265830050335
					y	-249.62981046126154
				]
				point
				[
					x	182.51168139428364
					y	-261.9851263829531
				]
				point
				[
					x	158.91116156826124
					y	-268.91662340565375
				]
				point
				[
					x	136.75467020322432
					y	-270.42034774051837
				]
				point
				[
					x	117.44722862494109
					y	-266.976094572209
				]
				point
				[
					x	101.94648632147572
					y	-259.38640060401946
				]
				point
				[
					x	90.71162031811576
					y	-248.59882909957327
				]
				point
				[
					x	83.74206376959282
					y	-235.55735343140842
				]
			]
		]
	]
	edge
	[
		source	11
		target	6
		graphics
		[
			width	2
			fill	"#000000"
			sourceArrow	"standard"
			targetArrow	"standard"
			Line
			[
				point
				[
					x	233.57478888784001
					y	-89.12248872198855
				]
				point
				[
					x	254.5585862613433
					y	-99.12216277406006
				]
				point
				[
					x	271.8767811427717
					y	-112.10866398157472
				]
				point
				[
					x	283.4311678820234
					y	-127.22625774097243
				]
				point
				[
					x	287.8211150660728
					y	-142.8687697849683
				]
				point
				[
					x	284.62216792228713
					y	-156.8923883660944
				]
				point
				[
					x	274.4726046668062
					y	-167.0846161235884
				]
				point
				[
					x	258.90239406542264
					y	-171.72448262531668
				]
				point
				[
					x	239.9508354101003
					y	-170.02627223544943
				]
				point
				[
					x	219.72382766315482
					y	-162.31671678984034
				]
				point
				[
					x	200.06518738276387
					y	-149.91304412058207
				]
			]
		]
	]
	edge
	[
		source	11
		target	8
		graphics
		[
			width	3
			fill	"#000000"
			sourceArrow	"standard"
			targetArrow	"standard"
			Line
			[
				point
				[
					x	233.57478888784001
					y	-89.12248872198855
				]
				point
				[
					x	249.84226187461985
					y	-93.28399789760371
				]
				point
				[
					x	266.72292293334607
					y	-93.21189586674572
				]
				point
				[
					x	283.3179572943625
					y	-88.30890395367938
				]
				point
				[
					x	298.5090048153681
					y	-78.41807676449221
				]
				point
				[
					x	311.07076176867605
					y	-63.93261129286025
				]
				point
				[
					x	319.85408326151827
					y	-45.82179687362434
				]
				point
				[
					x	323.99430861287436
					y	-25.547758932350966
				]
				point
				[
					x	323.0828103099474
					y	-4.8753799872956725
				]
				point
				[
					x	317.2465549212172
					y	14.388224514773555
				]
				point
				[
					x	307.1103575214056
					y	30.663480271777104
				]
				point
				[
					x	293.65724401072447
					y	42.81297096647467
				]
				point
				[
					x	278.03574913789697
					y	50.256316523489566
				]
				point
				[
					x	261.3750098187394
					y	52.973241590827236
				]
				point
				[
					x	244.6563445142321
					y	51.41277165192881
				]
			]
		]
	]
	edge
	[
		source	11
		target	9
		graphics
		[
			width	3
			fill	"#000000"
			sourceArrow	"standard"
			targetArrow	"standard"
			Line
			[
				point
				[
					x	233.57478888784001
					y	-89.12248872198855
				]
				point
				[
					x	243.8738199280157
					y	-95.02371251769894
				]
				point
				[
					x	252.40421434258855
					y	-104.48631285714711
				]
				point
				[
					x	258.56713470843766
					y	-117.58841170297812
				]
				point
				[
					x	261.70379610493563
					y	-134.15088433757893
				]
				point
				[
					x	261.16179726581197
					y	-153.69944678946123
				]
				point
				[
					x	256.38664471412926
					y	-175.4583597266626
				]
				point
				[
					x	247.02527685085656
					y	-198.3857436306703
				]
				point
				[
					x	233.02166862575206
					y	-221.25411094173592
				]
				point
				[
					x	214.6821060941928
					y	-242.76995808246028
				]
				point
				[
					x	192.69129518191465
					y	-261.7156181069755
				]
				point
				[
					x	168.07007783987493
					y	-277.08862870802943
				]
				point
				[
					x	142.07883591659922
					y	-288.21187352767384
				]
				point
				[
					x	116.0836338947042
					y	-294.79311494832547
				]
				point
				[
					x	91.41058116246192
					y	-296.92398562137254
				]
				point
				[
					x	69.21516128344904
					y	-295.0224834533831
				]
				point
				[
					x	50.38741747869305
					y	-289.7351287367759
				]
				point
				[
					x	35.50344260479333
					y	-281.82175799850614
				]
				point
				[
					x	24.822398186372073
					y	-272.0461827349507
				]
				point
				[
					x	18.31970443460153
					y	-261.09066321176135
				]
				point
				[
					x	15.742939624401302
					y	-249.50382732932667
				]
			]
		]
	]
	edge
	[
		source	11
		target	5
		graphics
		[
			width	3
			fill	"#000000"
			sourceArrow	"standard"
			targetArrow	"standard"
			Line
			[
				point
				[
					x	233.57478888784001
					y	-89.12248872198855
				]
				point
				[
					x	248.4796886765158
					y	-96.85506903414002
				]
				point
				[
					x	261.02175934863874
					y	-108.15366982087129
				]
				point
				[
					x	270.1327688995515
					y	-122.8650259822211
				]
				point
				[
					x	274.8740639212819
					y	-140.3612115318982
				]
				point
				[
					x	274.5936992301473
					y	-159.5327488548097
				]
				point
				[
					x	269.08028732465533
					y	-178.89122566821126
				]
				point
				[
					x	258.66291363509475
					y	-196.77016315946767
				]
				point
				[
					x	244.2124642878456
					y	-211.5810575979137
				]
				point
				[
					x	227.02742034508177
					y	-222.06068545675976
				]
				point
				[
					x	208.6259996648143
					y	-227.44716525637367
				]
				point
				[
					x	190.49904683734613
					y	-227.54700744464424
				]
				point
				[
					x	173.88978570043872
					y	-222.69242820140127
				]
				point
				[
					x	159.65386639400566
					y	-213.62046490875176
				]
				point
				[
					x	148.22407321685742
					y	-201.31970623613498
				]
			]
		]
	]
	edge
	[
		source	11
		target	3
		graphics
		[
			width	3
			fill	"#000000"
			sourceArrow	"standard"
			targetArrow	"standard"
			Line
			[
				point
				[
					x	233.57478888784001
					y	-89.12248872198855
				]
				point
				[
					x	242.15916817663737
					y	-94.07179752621393
				]
				point
				[
					x	249.33598218190838
					y	-102.04942788954708
				]
				point
				[
					x	254.69778936188646
					y	-113.1522292567487
				]
				point
				[
					x	257.77057649767505
					y	-127.32077557121714
				]
				point
				[
					x	258.0451777664758
					y	-144.31150770102886
				]
				point
				[
					x	255.024917142692
					y	-163.68046899633012
				]
				point
				[
					x	248.28576901725714
					y	-184.78461983829004
				]
				point
				[
					x	237.5419338208652
					y	-206.8055422820195
				]
				point
				[
					x	222.7070206379986
					y	-228.79751582962277
				]
				point
				[
					x	203.93989870683623
					y	-249.75774792672436
				]
				point
				[
					x	181.66539322182015
					y	-268.71180397131303
				]
				point
				[
					x	156.56351263893237
					y	-284.80320663601884
				]
				point
				[
					x	129.5262640079588
					y	-297.3739995697278
				]
				point
				[
					x	101.58715762011099
					y	-306.0236336308857
				]
				point
				[
					x	73.83371315500742
					y	-310.6369313088908
				]
				point
				[
					x	47.3162982984863
					y	-311.3773764377321
				]
				point
				[
					x	22.966706991827238
					y	-308.64819648788443
				]
				point
				[
					x	1.5371207118653751
					y	-303.0291100775842
				]
				point
				[
					x	-16.43461718809121
					y	-295.19998032072607
				]
				point
				[
					x	-30.63280641543862
					y	-285.86339599730894
				]
				point
				[
					x	-40.94876397995648
					y	-275.67660332374516
				]
				point
				[
					x	-47.44969610643967
					y	-265.2000076972233
				]
				point
				[
					x	-50.33943621339341
					y	-254.86566458338717
				]
				point
				[
					x	-49.91808828017341
					y	-244.9656801726577
				]
			]
		]
	]
	edge
	[
		source	11
		target	4
		graphics
		[
			width	3
			fill	"#000000"
			sourceArrow	"standard"
			targetArrow	"standard"
			Line
			[
				point
				[
					x	233.57478888784001
					y	-89.12248872198855
				]
				point
				[
					x	255.88627894292276
					y	-95.64250750124509
				]
				point
				[
					x	277.45348800597236
					y	-97.49306979271891
				]
				point
				[
					x	296.1414756486017
					y	-93.91471655927364
				]
				point
				[
					x	309.8356778411901
					y	-85.17236872623675
				]
				point
				[
					x	316.7914522419667
					y	-72.58220020380858
				]
				point
				[
					x	316.0110204713337
					y	-58.219537944010554
				]
				point
				[
					x	307.48907759699046
					y	-44.387101102595835
				]
				point
				[
					x	292.22319996585134
					y	-33.02935158319443
				]
				point
				[
					x	272.0016778412129
					y	-25.30541926042844
				]
				point
				[
					x	249.0771381765509
					y	-21.4611098916006
				]
			]
		]
	]
	edge
	[
		source	11
		target	7
		graphics
		[
			width	3
			fill	"#000000"
			sourceArrow	"standard"
			targetArrow	"standard"
			Line
			[
				point
				[
					x	233.57478888784001
					y	-89.12248872198855
				]
				point
				[
					x	248.02043319112641
					y	-92.281312355768
				]
				point
				[
					x	263.5186274010162
					y	-90.73215474289202
				]
				point
				[
					x	279.3514592864305
					y	-83.8620818919375
				]
				point
				[
					x	294.49997751423206
					y	-71.40565480837161
				]
				point
				[
					x	307.7321463158011
					y	-53.57082917729235
				]
				point
				[
					x	317.77122775286364
					y	-31.115383714460616
				]
				point
				[
					x	323.5148580023334
					y	-5.3381506197535895
				]
				point
				[
					x	324.25219995620375
					y	22.034310144909185
				]
				point
				[
					x	319.81858706981853
					y	49.05538262998311
				]
				point
				[
					x	310.64051761470915
					y	73.81862303867503
				]
				point
				[
					x	297.65586942150884
					y	94.70950857119861
				]
				point
				[
					x	282.13258307036796
					y	110.59027924974887
				]
				point
				[
					x	265.4381744678641
					y	120.88284460532843
				]
				point
				[
					x	248.8214861760832
					y	125.54783514154651
				]
				point
				[
					x	233.2561926171777
					y	124.98609721146957
				]
				point
				[
					x	219.37068616559716
					y	119.90205190585804
				]
			]
		]
	]
	edge
	[
		source	11
		target	0
		graphics
		[
			width	3
			fill	"#000000"
			sourceArrow	"standard"
			targetArrow	"standard"
			Line
			[
				point
				[
					x	233.57478888784001
					y	-89.12248872198855
				]
				point
				[
					x	217.03048451356062
					y	-98.59582062536781
				]
				point
				[
					x	199.7949236589878
					y	-107.7206546942634
				]
				point
				[
					x	182.1091409814961
					y	-116.22641170847031
				]
				point
				[
					x	164.25352266759214
					y	-123.86507227532545
				]
				point
				[
					x	146.53051490084286
					y	-130.44348612264193
				]
				point
				[
					x	129.24215148106668
					y	-135.84077547093514
				]
				point
				[
					x	112.10753301486669
					y	-139.31403389468528
				]
				point
				[
					x	95.07073928161742
					y	-140.05856922829727
				]
				point
				[
					x	78.74738512384712
					y	-138.0863496008523
				]
				point
				[
					x	63.675170043598875
					y	-133.6196070285469
				]
				point
				[
					x	50.25044302137135
					y	-127.04671287163411
				]
				point
				[
					x	38.69535274216596
					y	-118.85987412141807
				]
			]
		]
	]
	edge
	[
		source	11
		target	1
		graphics
		[
			width	3
			fill	"#000000"
			sourceArrow	"standard"
			targetArrow	"standard"
			Line
			[
				point
				[
					x	233.57478888784001
					y	-89.12248872198855
				]
				point
				[
					x	245.21977507169484
					y	-91.49430529118142
				]
				point
				[
					x	257.9803540841395
					y	-89.84104796251549
				]
				point
				[
					x	271.44254013628944
					y	-83.68360127599274
				]
				point
				[
					x	284.9558035690925
					y	-72.70162774368247
				]
				point
				[
					x	297.6597252616324
					y	-56.81278246719676
				]
				point
				[
					x	308.5547411753228
					y	-36.24526567663185
				]
				point
				[
					x	316.6136015044873
					y	-11.585250169681208
				]
				point
				[
					x	320.9196504724335
					y	16.219050477722387
				]
				point
				[
					x	320.8084646883418
					y	45.90847643634787
				]
				point
				[
					x	315.98433351029854
					y	76.01908297297744
				]
				point
				[
					x	306.5853126650501
					y	105.02906874990038
				]
				point
				[
					x	293.1806175397703
					y	131.52036023653037
				]
				point
				[
					x	276.69945082116607
					y	154.32370068917305
				]
				point
				[
					x	258.30623947663554
					y	172.6199126207029
				]
				point
				[
					x	239.24861439171642
					y	185.98146360898264
				]
				point
				[
					x	220.70803105542853
					y	194.35354818455
				]
				point
				[
					x	203.67847110540563
					y	197.98757063594897
				]
				point
				[
					x	188.8887509081718
					y	197.34821198260607
				]
				point
				[
					x	176.77251734331392
					y	193.01663943566194
				]
				point
				[
					x	167.48053937918067
					y	185.60783638968132
				]
			]
		]
	]
	edge
	[
		source	12
		target	2
		graphics
		[
			width	2
			fill	"#000000"
			sourceArrow	"standard"
			targetArrow	"standard"
			Line
			[
				point
				[
					x	-378.1575907100169
					y	-130.37191640992071
				]
				point
				[
					x	-363.9144679650521
					y	-139.1542031455484
				]
				point
				[
					x	-285.3150027555643
					y	-189.62082380898482
				]
				point
				[
					x	-252.63813413359998
					y	-209.37320417362386
				]
				point
				[
					x	-236.45567203034236
					y	-218.39191083567076
				]
				point
				[
					x	-219.71438753989153
					y	-225.77467802474538
				]
				point
				[
					x	-202.62447787050772
					y	-231.1940534538134
				]
				point
				[
					x	-185.5691149104268
					y	-234.55111899146303
				]
				point
				[
					x	-168.92008744764811
					y	-235.84824201732883
				]
				point
				[
					x	-153.01149425156882
					y	-235.18187776261428
				]
				point
				[
					x	-138.11893771193033
					y	-232.72829806590548
				]
				point
				[
					x	-124.44608407253862
					y	-228.72472836464078
				]
				point
				[
					x	-112.11922131239993
					y	-223.44860754164722
				]
			]
		]
	]
	edge
	[
		source	12
		target	20
		graphics
		[
			width	2
			fill	"#000000"
			sourceArrow	"standard"
			targetArrow	"standard"
			Line
			[
				point
				[
					x	-378.1575907100169
					y	-130.37191640992071
				]
				point
				[
					x	-394.5104974508816
					y	-128.78845989085332
				]
				point
				[
					x	-410.90978985616664
					y	-126.70100473303657
				]
				point
				[
					x	-427.3432914474648
					y	-124.10765993623102
				]
				point
				[
					x	-443.79877713447735
					y	-121.0067990401469
				]
				point
				[
					x	-460.26397862839656
					y	-117.39706119472888
				]
				point
				[
					x	-476.7265898770594
					y	-113.27735212384697
				]
				point
				[
					x	-493.17427251982986
					y	-108.64684498197161
				]
				point
				[
					x	-509.59466136015845
					y	-103.5049811034494
				]
				point
				[
					x	-525.9753698537601
					y	-97.85147064403431
				]
				point
				[
					x	-542.303995610346
					y	-91.68629311436845
				]
			]
		]
	]
	edge
	[
		source	12
		target	21
		graphics
		[
			width	2
			fill	"#000000"
			sourceArrow	"standard"
			targetArrow	"standard"
			Line
			[
				point
				[
					x	-378.1575907100169
					y	-130.37191640992071
				]
				point
				[
					x	-390.8884360167927
					y	-121.6310865418284
				]
				point
				[
					x	-403.4287350393865
					y	-112.23554804303544
				]
				point
				[
					x	-415.7504177107899
					y	-102.18906887873909
				]
				point
				[
					x	-427.8254748753528
					y	-91.49651932002025
				]
				point
				[
					x	-439.62599938350195
					y	-80.16387148246474
				]
				point
				[
					x	-451.12422720741637
					y	-68.19819738461823
				]
				point
				[
					x	-462.2925785256364
					y	-55.60766552480273
				]
				point
				[
					x	-473.1036987245235
					y	-42.401535976604514
				]
				point
				[
					x	-483.5304992644848
					y	-28.590154005148023
				]
				point
				[
					x	-493.5461983589316
					y	-14.184942208065602
				]
				point
				[
					x	-503.124361414065
					y	0.8016088131314433
				]
				point
				[
					x	-512.2389411777583
					y	16.355951243782826
				]
				point
				[
					x	-520.8643175460496
					y	32.463492299627376
				]
				point
				[
					x	-528.975336976059
					y	49.10860791210502
				]
				point
				[
					x	-536.5473514545082
					y	66.27465784259023
				]
				point
				[
					x	-543.5562569714435
					y	83.94400221096214
				]
			]
		]
	]
	edge
	[
		source	12
		target	24
		graphics
		[
			width	3
			fill	"#000000"
			sourceArrow	"standard"
			targetArrow	"standard"
			Line
			[
				point
				[
					x	-378.1575907100169
					y	-130.37191640992071
				]
				point
				[
					x	-400.6203280731299
					y	-136.3140201901298
				]
				point
				[
					x	-422.0561203882626
					y	-138.12724598600093
				]
				point
				[
					x	-440.3603250841793
					y	-135.29750201290616
				]
				point
				[
					x	-453.5989107471911
					y	-128.05967141668964
				]
				point
				[
					x	-460.26397862839656
					y	-117.39706119472888
				]
				point
				[
					x	-459.5202231705967
					y	-104.84472219255355
				]
				point
				[
					x	-451.36566131444533
					y	-92.1502563498869
				]
				point
				[
					x	-436.6530018177346
					y	-80.89907814326641
				]
				point
				[
					x	-416.9674978358443
					y	-72.22371573335533
				]
				point
				[
					x	-394.40290589843346
					y	-66.68094044681342
				]
			]
		]
	]
	edge
	[
		source	12
		target	13
		graphics
		[
			width	3
			fill	"#000000"
			sourceArrow	"standard"
			targetArrow	"standard"
			Line
			[
				point
				[
					x	-378.1575907100169
					y	-130.37191640992071
				]
				point
				[
					x	-397.28132634451015
					y	-134.43769559150556
				]
				point
				[
					x	-416.69973802703385
					y	-133.29507990995532
				]
				point
				[
					x	-435.0087465502892
					y	-126.51599620577288
				]
				point
				[
					x	-450.6808079324183
					y	-114.31134496824453
				]
				point
				[
					x	-462.2533733384373
					y	-97.59900031620788
				]
				point
				[
					x	-468.56346275267106
					y	-77.9312605648481
				]
				point
				[
					x	-468.9592352363285
					y	-57.27985432982329
				]
				point
				[
					x	-463.4192203000456
					y	-37.72135315128733
				]
				point
				[
					x	-452.5413326646487
					y	-21.10092655066667
				]
				point
				[
					x	-437.4122822778284
					y	-8.760440200202085
				]
				point
				[
					x	-419.4091121386609
					y	-1.3938841658071437
				]
				point
				[
					x	-399.99887355998635
					y	0.9492895986268621
				]
			]
		]
	]
	edge
	[
		source	12
		target	19
		graphics
		[
			width	3
			fill	"#000000"
			sourceArrow	"standard"
			targetArrow	"standard"
			Line
			[
				point
				[
					x	-378.1575907100169
					y	-130.37191640992071
				]
				point
				[
					x	-368.7997741851896
					y	-115.16764330785531
				]
				point
				[
					x	-358.88680908972356
					y	-100.62742218752823
				]
				point
				[
					x	-348.44967833771085
					y	-86.77040197026518
				]
				point
				[
					x	-337.5200006381946
					y	-73.61448325159796
				]
				point
				[
					x	-326.1299838657103
					y	-61.17629777025989
				]
				point
				[
					x	-314.31237778201034
					y	-49.47118954003841
				]
				point
				[
					x	-302.1004261664371
					y	-38.51319766462693
				]
				point
				[
					x	-289.5278184130287
					y	-28.315040853687265
				]
				point
				[
					x	-276.6286406529933
					y	-18.88810365635765
				]
				point
				[
					x	-263.4373264616705
					y	-10.242424426480556
				]
				point
				[
					x	-249.98860720952644
					y	-2.386685031823621
				]
			]
		]
	]
	edge
	[
		source	12
		target	15
		graphics
		[
			width	3
			fill	"#000000"
			sourceArrow	"standard"
			targetArrow	"standard"
			Line
			[
				point
				[
					x	-378.1575907100169
					y	-130.37191640992071
				]
				point
				[
					x	-391.05114249764625
					y	-132.91918264622683
				]
				point
				[
					x	-404.7408006850248
					y	-131.7728836449784
				]
				point
				[
					x	-418.7677345386095
					y	-126.6484682473525
				]
				point
				[
					x	-432.55183540427
					y	-117.43202616791312
				]
				point
				[
					x	-445.4223292114882
					y	-104.22332141435297
				]
				point
				[
					x	-456.67030145865925
					y	-87.3642374929446
				]
				point
				[
					x	-465.617602844782
					y	-67.44483052469974
				]
				point
				[
					x	-471.6920945496011
					y	-45.28154829622152
				]
				point
				[
					x	-474.49641958586784
					y	-21.86659095954562
				]
				point
				[
					x	-473.8575067233997
					y	1.7070438119858578
				]
				point
				[
					x	-469.8471681901909
					y	24.33507318840647
				]
				point
				[
					x	-462.7698219265179
					y	44.992956572837485
				]
				point
				[
					x	-453.120091245201
					y	62.81508574194272
				]
				point
				[
					x	-441.5189823720782
					y	77.15153457079514
				]
				point
				[
					x	-428.64096133049554
					y	87.59666814250767
				]
				point
				[
					x	-415.144783642567
					y	93.98945269355625
				]
				point
				[
					x	-401.6185757978451
					y	96.38996181224488
				]
				point
				[
					x	-388.54539461774317
					y	95.03934091386712
				]
			]
		]
	]
	edge
	[
		source	12
		target	14
		graphics
		[
			width	3
			fill	"#000000"
			sourceArrow	"standard"
			targetArrow	"standard"
			Line
			[
				point
				[
					x	-378.1575907100169
					y	-130.37191640992071
				]
				point
				[
					x	-390.095709903975
					y	-124.22928072097605
				]
				point
				[
					x	-402.1800697889348
					y	-116.39457084771199
				]
				point
				[
					x	-414.19867003522285
					y	-106.79495961723835
				]
				point
				[
					x	-425.91998456276417
					y	-95.41384800979631
				]
				point
				[
					x	-437.10317016019167
					y	-82.29706843921522
				]
				point
				[
					x	-447.51057633923404
					y	-67.55589948768554
				]
				point
				[
					x	-456.9216600633783
					y	-51.36617354446804
				]
				point
				[
					x	-465.14709766257056
					y	-33.96308805611011
				]
				point
				[
					x	-472.04171690693124
					y	-15.631765257484107
				]
				point
				[
					x	-508.9557912472108
					y	117.1084513052266
				]
				point
				[
					x	-514.0633456844907
					y	134.29556370446662
				]
				point
				[
					x	-519.2290095796942
					y	150.50126060133204
				]
				point
				[
					x	-524.4810449310874
					y	165.58874813221692
				]
			]
		]
	]
	edge
	[
		source	12
		target	17
		graphics
		[
			width	3
			fill	"#000000"
			sourceArrow	"standard"
			targetArrow	"standard"
			Line
			[
				point
				[
					x	-378.1575907100169
					y	-130.37191640992071
				]
				point
				[
					x	-392.3868930308206
					y	-124.0823577430054
				]
				point
				[
					x	-406.53556726358755
					y	-117.14484790168866
				]
				point
				[
					x	-420.57964176276306
					y	-109.55956133119837
				]
				point
				[
					x	-434.49510537065765
					y	-101.32747824164447
				]
				point
				[
					x	-448.25793303920443
					y	-92.45038663050659
				]
				point
				[
					x	-461.84411152637364
					y	-82.93088351943429
				]
				point
				[
					x	-475.229665143761
					y	-72.77237540294156
				]
				point
				[
					x	-488.39068153179437
					y	-61.97907790726525
				]
				point
				[
					x	-501.3033374389473
					y	-50.55601465834789
				]
				point
				[
					x	-513.9439244813184
					y	-38.50901535859843
				]
				point
				[
					x	-526.2888748589207
					y	-25.84471307277633
				]
				point
				[
					x	-538.3147870050312
					y	-12.570540724039288
				]
				point
				[
					x	-549.9984511449812
					y	1.3052731981124222
				]
			]
		]
	]
	edge
	[
		source	13
		target	21
		graphics
		[
			width	3
			fill	"#000000"
			sourceArrow	"standard"
			targetArrow	"standard"
			Line
			[
				point
				[
					x	-399.99887355998635
					y	0.9492895986268621
				]
				point
				[
					x	-416.59039243336315
					y	7.972204420837309
				]
				point
				[
					x	-433.0541881843855
					y	15.551458894283366
				]
				point
				[
					x	-449.37627506335036
					y	23.68466614052408
				]
				point
				[
					x	-465.5427127638367
					y	32.36912680727738
				]
				point
				[
					x	-481.5396129670839
					y	41.60182994319068
				]
				point
				[
					x	-497.3531458694431
					y	51.37945400418781
				]
				point
				[
					x	-512.9695466903324
					y	61.69836799105146
				]
				point
				[
					x	-528.3751221581296
					y	72.5546327178777
				]
				point
				[
					x	-543.5562569714435
					y	83.94400221096214
				]
			]
		]
	]
	edge
	[
		source	13
		target	15
		graphics
		[
			width	3
			fill	"#000000"
			sourceArrow	"standard"
			targetArrow	"standard"
			Line
			[
				point
				[
					x	-399.99887355998635
					y	0.9492895986268621
				]
				point
				[
					x	-419.40278546051246
					y	2.692546373015623
				]
				point
				[
					x	-437.42687280820735
					y	7.998808988367784
				]
				point
				[
					x	-452.7203038569308
					y	16.829537928328516
				]
				point
				[
					x	-464.0656531434059
					y	28.693968001140092
				]
				point
				[
					x	-470.51549047920435
					y	42.64878948577092
				]
				point
				[
					x	-471.51937678519937
					y	57.397537543845964
				]
				point
				[
					x	-467.00653898084244
					y	71.47474081535921
				]
				point
				[
					x	-457.39725424871637
					y	83.47470295126213
				]
				point
				[
					x	-443.53691286232936
					y	92.2708718922029
				]
				point
				[
					x	-426.571579871128
					y	97.17477680061774
				]
				point
				[
					x	-407.80086412826705
					y	98.00204831658462
				]
				point
				[
					x	-388.54539461774317
					y	95.03934091386712
				]
			]
		]
	]
	edge
	[
		source	13
		target	24
		graphics
		[
			width	3
			fill	"#000000"
			sourceArrow	"standard"
			targetArrow	"standard"
			Line
			[
				point
				[
					x	-399.99887355998635
					y	0.9492895986268621
				]
				point
				[
					x	-423.1756015566169
					y	-0.7547271114231677
				]
				point
				[
					x	-444.0413221239142
					y	-6.1489094411205505
				]
				point
				[
					x	-460.4309664133571
					y	-15.031803845128612
				]
				point
				[
					x	-470.58215792371936
					y	-26.527041264422632
				]
				point
				[
					x	-473.38225824103154
					y	-39.16934493479976
				]
				point
				[
					x	-468.542326363522
					y	-51.17948495488737
				]
				point
				[
					x	-456.63981127300104
					y	-60.849919636219404
				]
				point
				[
					x	-439.0130552460108
					y	-66.91817514272111
				]
				point
				[
					x	-417.5445083108121
					y	-68.8094684276773
				]
				point
				[
					x	-394.40290589843346
					y	-66.68094044681342
				]
			]
		]
	]
	edge
	[
		source	13
		target	20
		graphics
		[
			width	3
			fill	"#000000"
			sourceArrow	"standard"
			targetArrow	"standard"
			Line
			[
				point
				[
					x	-399.99887355998635
					y	0.9492895986268621
				]
				point
				[
					x	-414.9556941765848
					y	-6.063981400746451
				]
				point
				[
					x	-429.78535092624554
					y	-13.584996474197302
				]
				point
				[
					x	-444.47491268288957
					y	-21.611385784759104
				]
				point
				[
					x	-459.011493383529
					y	-30.14048675490298
				]
				point
				[
					x	-473.38225824103154
					y	-39.16934493479976
				]
				point
				[
					x	-487.57442994003145
					y	-48.694714997147095
				]
				point
				[
					x	-501.5752948134807
					y	-58.71306185824352
				]
				point
				[
					x	-515.3722089973392
					y	-69.2205619249289
				]
				point
				[
					x	-528.9526045609118
					y	-80.21310446696141
				]
				point
				[
					x	-542.303995610346
					y	-91.68629311436845
				]
			]
		]
	]
	edge
	[
		source	14
		target	27
		graphics
		[
			width	2
			fill	"#000000"
			sourceArrow	"standard"
			targetArrow	"standard"
		]
	]
	edge
	[
		source	14
		target	21
		graphics
		[
			width	2
			fill	"#000000"
			sourceArrow	"standard"
			targetArrow	"standard"
			Line
			[
				point
				[
					x	-524.4810449310874
					y	165.58874813221692
				]
				point
				[
					x	-543.5347559289943
					y	169.37503105047
				]
				point
				[
					x	-562.027601775219
					y	168.47785350236634
				]
				point
				[
					x	-578.1009569671435
					y	162.71409199601973
				]
				point
				[
					x	-590.0253163803102
					y	152.605694004992
				]
				point
				[
					x	-596.4376721214074
					y	139.34975161225253
				]
				point
				[
					x	-596.5626691829806
					y	124.6248512525011
				]
				point
				[
					x	-590.351636781483
					y	110.27935949143074
				]
				point
				[
					x	-578.4960662805084
					y	97.9903749148178
				]
				point
				[
					x	-562.315153807733
					y	88.99213360923841
				]
				point
				[
					x	-543.5562569714435
					y	83.94400221096214
				]
			]
		]
	]
	edge
	[
		source	14
		target	20
		graphics
		[
			width	3
			fill	"#000000"
			sourceArrow	"standard"
			targetArrow	"standard"
			Line
			[
				point
				[
					x	-524.4810449310874
					y	165.58874813221692
				]
				point
				[
					x	-535.4341178433117
					y	166.9323381313025
				]
				point
				[
					x	-547.2649994858962
					y	164.23108609022535
				]
				point
				[
					x	-559.5499068194246
					y	157.3386928837701
				]
				point
				[
					x	-571.7614491228933
					y	146.26845820556446
				]
				point
				[
					x	-583.2998064978386
					y	131.22184574612382
				]
				point
				[
					x	-593.5393565590479
					y	112.60535611440345
				]
				point
				[
					x	-601.8859069836393
					y	91.03036969319604
				]
				point
				[
					x	-607.8369157737285
					y	67.29248837903891
				]
				point
				[
					x	-611.0355308037075
					y	42.33001412037918
				]
				point
				[
					x	-611.3095452831453
					y	17.164935632734537
				]
				point
				[
					x	-608.6885990095456
					y	-7.16677527167234
				]
				point
				[
					x	-603.3967528668894
					y	-29.686573393947107
				]
				point
				[
					x	-595.8220428229994
					y	-49.537161279824254
				]
				point
				[
					x	-586.4686819854352
					y	-66.03106556167549
				]
				point
				[
					x	-575.9002641566261
					y	-78.67940165207342
				]
				point
				[
					x	-564.6830996643475
					y	-87.19992118194565
				]
				point
				[
					x	-553.3377074632988
					y	-91.5067296098476
				]
				point
				[
					x	-542.303995610346
					y	-91.68629311436845
				]
			]
		]
	]
	edge
	[
		source	14
		target	13
		graphics
		[
			width	3
			fill	"#000000"
			sourceArrow	"standard"
			targetArrow	"standard"
			Line
			[
				point
				[
					x	-524.4810449310874
					y	165.58874813221692
				]
				point
				[
					x	-516.4887701097626
					y	148.81397901576577
				]
				point
				[
					x	-507.99125205318336
					y	132.55145354706275
				]
				point
				[
					x	-499.00933734158644
					y	116.81580049766707
				]
				point
				[
					x	-489.56428431483755
					y	101.62092069697506
				]
				point
				[
					x	-479.6777395597085
					y	86.97997568916908
				]
				point
				[
					x	-469.371714090013
					y	72.90537711447017
				]
				point
				[
					x	-458.6685592412104
					y	59.40877682289243
				]
				point
				[
					x	-447.59094230130586
					y	46.50105772806769
				]
				point
				[
					x	-436.1618219000701
					y	34.19232540807257
				]
				point
				[
					x	-424.4044231787856
					y	22.491900459549747
				]
				point
				[
					x	-412.3422127628841
					y	11.408311610769347
				]
				point
				[
					x	-399.99887355998635
					y	0.9492895986268621
				]
			]
		]
	]
	edge
	[
		source	14
		target	15
		graphics
		[
			width	3
			fill	"#000000"
			sourceArrow	"standard"
			targetArrow	"standard"
			Line
			[
				point
				[
					x	-524.4810449310874
					y	165.58874813221692
				]
				point
				[
					x	-507.9017774495312
					y	155.76375369002517
				]
				point
				[
					x	-474.37154634527013
					y	136.96969926957289
				]
				point
				[
					x	-440.3696025714785
					y	119.32592187382457
				]
				point
				[
					x	-405.9247971927439
					y	102.8427028234368
				]
				point
				[
					x	-388.54539461774317
					y	95.03934091386712
				]
			]
		]
	]
	edge
	[
		source	15
		target	21
		graphics
		[
			width	2
			fill	"#000000"
			sourceArrow	"standard"
			targetArrow	"standard"
			Line
			[
				point
				[
					x	-388.54539461774317
					y	95.03934091386712
				]
				point
				[
					x	-407.81244519882944
					y	95.08192278741379
				]
				point
				[
					x	-427.1238767113395
					y	94.71770659742788
				]
				point
				[
					x	-446.4731311800083
					y	93.9457590012404
				]
				point
				[
					x	-465.85363586804226
					y	92.76524105787408
				]
				point
				[
					x	-485.2588045534067
					y	91.17540843560054
				]
				point
				[
					x	-504.6820388078477
					y	89.17561160291591
				]
				point
				[
					x	-524.1167292784386
					y	86.76529600290617
				]
				point
				[
					x	-543.5562569714435
					y	83.94400221096214
				]
			]
		]
	]
	edge
	[
		source	15
		target	24
		graphics
		[
			width	3
			fill	"#000000"
			sourceArrow	"standard"
			targetArrow	"standard"
			Line
			[
				point
				[
					x	-388.54539461774317
					y	95.03934091386712
				]
				point
				[
					x	-405.25687387677857
					y	96.93630523196188
				]
				point
				[
					x	-422.1422373239684
					y	94.27561055989023
				]
				point
				[
					x	-438.2551913924949
					y	86.76655578216487
				]
				point
				[
					x	-452.54303741579207
					y	74.51864438731357
				]
				point
				[
					x	-463.9488747521859
					y	58.10024748702331
				]
				point
				[
					x	-471.54805121086594
					y	38.53031366495123
				]
				point
				[
					x	-474.68873244688734
					y	17.193233784468735
				]
				point
				[
					x	-473.0999145679096
					y	-4.315148632622247
				]
				point
				[
					x	-466.9364398453128
					y	-24.38356590938696
				]
				point
				[
					x	-456.7482806660889
					y	-41.58409772263464
				]
				point
				[
					x	-443.3839503543461
					y	-54.833571404264845
				]
				point
				[
					x	-427.85646123222114
					y	-63.48864356061407
				]
				point
				[
					x	-411.2078314926549
					y	-67.36394002366289
				]
				point
				[
					x	-394.40290589843346
					y	-66.68094044681342
				]
			]
		]
	]
	edge
	[
		source	16
		target	25
		graphics
		[
			width	2
			fill	"#000000"
			sourceArrow	"standard"
			targetArrow	"standard"
			Line
			[
				point
				[
					x	-329.59982355359415
					y	-226.63617609163728
				]
				point
				[
					x	-311.6277089672391
					y	-219.6354559351239
				]
				point
				[
					x	-293.86394917386025
					y	-212.25039311139773
				]
				point
				[
					x	-276.3150179797081
					y	-204.48489758139502
				]
				point
				[
					x	-258.987326308723
					y	-196.3429774946357
				]
				point
				[
					x	-241.88722079901171
					y	-187.8287382541078
				]
				point
				[
					x	-225.0209824125841
					y	-178.9463815618397
				]
				point
				[
					x	-208.39482505860758
					y	-169.70020444534634
				]
				point
				[
					x	-192.01489423043878
					y	-160.09459826513014
				]
			]
		]
	]
	edge
	[
		source	16
		target	2
		graphics
		[
			width	2
			fill	"#000000"
			sourceArrow	"standard"
			targetArrow	"standard"
			Line
			[
				point
				[
					x	-329.59982355359415
					y	-226.63617609163728
				]
				point
				[
					x	-311.3318861096853
					y	-232.32482337299055
				]
				point
				[
					x	-293.13149497388315
					y	-236.9492193942324
				]
				point
				[
					x	-275.05325048554226
					y	-240.52365072296087
				]
				point
				[
					x	-257.1507279726109
					y	-243.06501948012232
				]
				point
				[
					x	-239.4763577476068
					y	-244.59278462979645
				]
				point
				[
					x	-222.08130814173603
					y	-245.12889792458978
				]
				point
				[
					x	-205.0153718100172
					y	-244.69773465495962
				]
				point
				[
					x	-188.32685553330344
					y	-243.32601936076625
				]
				point
				[
					x	-172.0624737357
					y	-241.04274667300714
				]
				point
				[
					x	-156.26724592807727
					y	-237.87909746301196
				]
				point
				[
					x	-140.98439828018294
					y	-233.86835048534147
				]
				point
				[
					x	-126.2552695152924
					y	-229.04578970923305
				]
				point
				[
					x	-112.11922131239993
					y	-223.44860754164722
				]
			]
		]
	]
	edge
	[
		source	16
		target	18
		graphics
		[
			width	2
			fill	"#000000"
			sourceArrow	"standard"
			targetArrow	"standard"
			Line
			[
				point
				[
					x	-329.59982355359415
					y	-226.63617609163728
				]
				point
				[
					x	-334.47431647994244
					y	-241.41909952461364
				]
				point
				[
					x	-338.8402812296264
					y	-256.53901032051186
				]
				point
				[
					x	-342.68495832791854
					y	-271.98027379902527
				]
				point
				[
					x	-345.9960398430202
					y	-287.72685035107025
				]
				point
				[
					x	-348.7616811773782
					y	-303.76230796846534
				]
				point
				[
					x	-350.9705125208671
					y	-320.0698350998417
				]
				point
				[
					x	-352.6116499571101
					y	-336.6322538238492
				]
				point
				[
					x	-353.67470621445096
					y	-353.43203333048604
				]
				point
				[
					x	-354.14980105332006
					y	-370.4513037011664
				]
				point
				[
					x	-354.0275712819876
					y	-387.67186997791987
				]
				point
				[
					x	-353.29918039294546
					y	-405.07522651190726
				]
				point
				[
					x	-351.95632781241005
					y	-422.64257158123974
				]
			]
		]
	]
	edge
	[
		source	16
		target	22
		graphics
		[
			width	3
			fill	"#000000"
			sourceArrow	"standard"
			targetArrow	"standard"
			Line
			[
				point
				[
					x	-329.59982355359415
					y	-226.63617609163728
				]
				point
				[
					x	-340.17606374023853
					y	-240.606227619545
				]
				point
				[
					x	-350.4376663442988
					y	-254.89452678498157
				]
				point
				[
					x	-360.3780788872856
					y	-269.4951581337026
				]
				point
				[
					x	-369.99085080810977
					y	-284.4020887688218
				]
				point
				[
					x	-379.26963542057797
					y	-299.6091700182973
				]
				point
				[
					x	-388.20819184452256
					y	-315.1101391336153
				]
				point
				[
					x	-396.8003869100882
					y	-330.89862101926127
				]
				point
				[
					x	-405.0401970346941
					y	-346.96812999256963
				]
				point
				[
					x	-412.92171007220395
					y	-363.3120715735258
				]
			]
		]
	]
	edge
	[
		source	16
		target	26
		graphics
		[
			width	3
			fill	"#000000"
			sourceArrow	"standard"
			targetArrow	"standard"
			Line
			[
				point
				[
					x	-329.59982355359415
					y	-226.63617609163728
				]
				point
				[
					x	-347.34536072565186
					y	-238.6487821018438
				]
				point
				[
					x	-436.2070032523658
					y	-298.5150003192994
				]
				point
				[
					x	-454.0060720958154
					y	-310.44884683330565
				]
			]
		]
	]
	edge
	[
		source	17
		target	16
		graphics
		[
			width	2
			fill	"#000000"
			sourceArrow	"standard"
			targetArrow	"standard"
			Line
			[
				point
				[
					x	-549.9984511449812
					y	1.3052731981124222
				]
				point
				[
					x	-540.2797933055928
					y	-12.740006238709652
				]
				point
				[
					x	-453.7856116485679
					y	-140.3695788293715
				]
				point
				[
					x	-441.9623797102861
					y	-155.63096384865585
				]
				point
				[
					x	-429.1675742350716
					y	-169.79391380187175
				]
				point
				[
					x	-415.57988192229095
					y	-182.6390944376222
				]
				point
				[
					x	-401.40811199941965
					y	-193.99780922307616
				]
				point
				[
					x	-386.87845908927807
					y	-203.7585260943129
				]
				point
				[
					x	-372.2212696707948
					y	-211.86950033913303
				]
				point
				[
					x	-357.65851203791044
					y	-218.33760242266976
				]
				point
				[
					x	-343.3929630290876
					y	-223.2238217142656
				]
				point
				[
					x	-329.59982355359415
					y	-226.63617609163728
				]
			]
		]
	]
	edge
	[
		source	17
		target	20
		graphics
		[
			width	2
			fill	"#000000"
			sourceArrow	"standard"
			targetArrow	"standard"
			Line
			[
				point
				[
					x	-549.9984511449812
					y	1.3052731981124222
				]
				point
				[
					x	-569.3126567095121
					y	-1.015360279076295
				]
				point
				[
					x	-586.680331168478
					y	-8.124118291483375
				]
				point
				[
					x	-600.243764595609
					y	-19.59630690990977
				]
				point
				[
					x	-608.4750372578051
					y	-34.300158112508235
				]
				point
				[
					x	-610.4139645739617
					y	-50.50783952118917
				]
				point
				[
					x	-605.8374817030705
					y	-66.17641253582833
				]
				point
				[
					x	-595.3014010284063
					y	-79.3273856498046
				]
				point
				[
					x	-580.0368384795056
					y	-88.41424254422441
				]
				point
				[
					x	-561.7369537527355
					y	-92.57173885552835
				]
				point
				[
					x	-542.303995610346
					y	-91.68629311436845
				]
			]
		]
	]
	edge
	[
		source	17
		target	21
		graphics
		[
			width	2
			fill	"#000000"
			sourceArrow	"standard"
			targetArrow	"standard"
			Line
			[
				point
				[
					x	-549.9984511449812
					y	1.3052731981124222
				]
				point
				[
					x	-569.3030919398665
					y	3.4527603228552493
				]
				point
				[
					x	-586.6539944573796
					y	9.843935451324997
				]
				point
				[
					x	-600.2273111640092
					y	20.09395713243048
				]
				point
				[
					x	-608.5364590797823
					y	33.192616393874665
				]
				point
				[
					x	-610.6473111130192
					y	47.60369135308286
				]
				point
				[
					x	-606.3286693122708
					y	61.51354795848922
				]
				point
				[
					x	-596.0899982330955
					y	73.16629132930358
				]
				point
				[
					x	-581.0922088707086
					y	81.18902061073136
				]
				point
				[
					x	-562.9604774911147
					y	84.81410748876144
				]
				point
				[
					x	-543.5562569714435
					y	83.94400221096214
				]
			]
		]
	]
	edge
	[
		source	17
		target	15
		graphics
		[
			width	3
			fill	"#000000"
			sourceArrow	"standard"
			targetArrow	"standard"
			Line
			[
				point
				[
					x	-549.9984511449812
					y	1.3052731981124222
				]
				point
				[
					x	-536.2096096422814
					y	12.85320740109008
				]
				point
				[
					x	-522.184884407872
					y	23.806472834713315
				]
				point
				[
					x	-507.94352094454985
					y	34.16040470284238
				]
				point
				[
					x	-493.50485325429196
					y	43.91089188379156
				]
				point
				[
					x	-478.8882889058382
					y	53.0543785131537
				]
				point
				[
					x	-464.1132940765627
					y	61.58786518004266
				]
				point
				[
					x	-449.1993785783647
					y	69.50890973641351
				]
				point
				[
					x	-434.16608087731004
					y	76.81562771935174
				]
				point
				[
					x	-419.0329531167504
					y	83.50669238647677
				]
				point
				[
					x	-403.81954615363844
					y	89.58133436483025
				]
				point
				[
					x	-388.54539461774317
					y	95.03934091386712
				]
			]
		]
	]
	edge
	[
		source	17
		target	13
		graphics
		[
			width	3
			fill	"#000000"
			sourceArrow	"standard"
			targetArrow	"standard"
		]
	]
	edge
	[
		source	17
		target	14
		graphics
		[
			width	3
			fill	"#000000"
			sourceArrow	"standard"
			targetArrow	"standard"
			Line
			[
				point
				[
					x	-549.9984511449812
					y	1.3052731981124222
				]
				point
				[
					x	-563.8967997211214
					y	3.4833394397187973
				]
				point
				[
					x	-577.0303887160394
					y	10.040370675096494
				]
				point
				[
					x	-588.5975724884622
					y	20.888641395359024
				]
				point
				[
					x	-597.8047978126909
					y	35.61003132458682
				]
				point
				[
					x	-603.9502984354003
					y	53.44647048531355
				]
				point
				[
					x	-606.5151622920066
					y	73.3381325950095
				]
				point
				[
					x	-605.2424734318588
					y	94.00956522655417
				]
				point
				[
					x	-600.184877416351
					y	114.09310541545402
				]
				point
				[
					x	-591.7070660143031
					y	132.26955891773335
				]
				point
				[
					x	-580.4407369526003
					y	147.40149763395408
				]
				point
				[
					x	-567.2018335846459
					y	158.63643231260042
				]
				point
				[
					x	-552.8890056648246
					y	165.4648783278145
				]
				point
				[
					x	-538.3852474841143
					y	167.7291259168894
				]
				point
				[
					x	-524.4810449310874
					y	165.58874813221692
				]
			]
		]
	]
	edge
	[
		source	18
		target	30
		graphics
		[
			width	2
			fill	"#000000"
			sourceArrow	"standard"
			targetArrow	"standard"
		]
	]
	edge
	[
		source	18
		target	29
		graphics
		[
			width	2
			fill	"#000000"
			sourceArrow	"standard"
			targetArrow	"standard"
			Line
			[
				point
				[
					x	-351.95632781241005
					y	-422.64257158123974
				]
				point
				[
					x	-352.73777411667936
					y	-425.20218405096
				]
				point
				[
					x	-352.5094947219015
					y	-428.5867795578031
				]
				point
				[
					x	-351.2477595105965
					y	-432.78964129884656
				]
				point
				[
					x	-348.9249155234185
					y	-437.79527161862904
				]
				point
				[
					x	-345.5097194751492
					y	-443.5791296036284
				]
				point
				[
					x	-340.9678036250978
					y	-450.1073774894641
				]
				point
				[
					x	-335.2622750034514
					y	-457.33664699754905
				]
				point
				[
					x	-328.35444609686664
					y	-465.21383893284815
				]
				point
				[
					x	-320.2046928999399
					y	-473.6759713290251
				]
				point
				[
					x	-310.77343373808606
					y	-482.6500930318409
				]
				point
				[
					x	-300.02221947364546
					y	-492.05328077509324
				]
				point
				[
					x	-287.91492265292516
					y	-501.7927384362241
				]
				point
				[
					x	-274.41900989164253
					y	-511.7660171766564
				]
				point
				[
					x	-259.5068784070548
					y	-521.8613745002092
				]
				point
				[
					x	-243.1572341867493
					y	-531.9582888408664
				]
				point
				[
					x	-225.35648595754714
					y	-541.928144077369
				]
				point
				[
					x	-206.1001260223612
					y	-551.6350953492642
				]
				point
				[
					x	-185.39406632110664
					y	-560.9371237289168
				]
				point
				[
					x	-163.25589590490955
					y	-569.6872827312066
				]
				point
				[
					x	-139.71602455296156
					y	-577.7351343978124
				]
				point
				[
					x	-114.81867666329123
					y	-584.9283668942239
				]
				point
				[
					x	-88.62269995125332
					y	-591.1145793602713
				]
				point
				[
					x	-61.202155006196456
					y	-596.143213349354
				]
				point
				[
					x	-32.64665446653203
					y	-599.8676037984468
				]
				point
				[
					x	-3.061424512687769
					y	-602.1471163347954
				]
				point
				[
					x	27.432933467280222
					y	-602.8493321051417
				]
				point
				[
					x	58.70099688138551
					y	-601.8522364722686
				]
				point
				[
					x	90.593400122812
					y	-599.0463641161547
				]
				point
				[
					x	122.94803729420404
					y	-594.3368505358263
				]
				point
				[
					x	155.5915810454832
					y	-587.6453388708375
				]
				point
				[
					x	188.3413000085892
					y	-578.9116914981436
				]
				point
				[
					x	221.00714821175157
					y	-568.095458101965
				]
				point
				[
					x	253.39409109015142
					y	-555.1770558841689
				]
				point
				[
					x	285.30462462778877
					y	-540.1586232302187
				]
				point
				[
					x	316.54143710693796
					y	-523.0645153444775
				]
				point
				[
					x	346.91015722035155
					y	-503.94141891831777
				]
				point
				[
					x	376.2221281880252
					y	-482.8580725269648
				]
				point
				[
					x	404.29714522708997
					y	-459.9045898403841
				]
				point
				[
					x	430.96609339135125
					y	-435.19139350999075
				]
				point
				[
					x	456.0914796430945
					y	-408.8639639340674
				]
				point
				[
					x	479.65022507361675
					y	-381.1558673658825
				]
				point
				[
					x	501.5578562819567
					y	-352.2179617429245
				]
				point
				[
					x	521.7285413748051
					y	-322.1943330575329
				]
				point
				[
					x	540.0932008975425
					y	-291.2376005439513
				]
				point
				[
					x	556.6002882034003
					y	-259.50688576238855
				]
				point
				[
					x	571.2162892228326
					y	-227.16571738300047
				]
				point
				[
					x	583.9259366093339
					y	-194.3799152016597
				]
				point
				[
					x	594.7321402668108
					y	-161.31549669674442
				]
				point
				[
					x	603.6556430484966
					y	-128.13664799403765
				]
				point
				[
					x	610.7344167372934
					y	-95.00379852575725
				]
				point
				[
					x	616.0228190754102
					y	-62.07183507095694
				]
				point
				[
					x	619.5905374420001
					y	-29.48848640316865
				]
				point
				[
					x	621.5213486535156
					y	2.607095371920043
				]
				point
				[
					x	621.911727196299
					y	34.085536332983494
				]
				point
				[
					x	620.8693359510911
					y	64.82821056386112
				]
				point
				[
					x	618.5114341337002
					y	94.72796970999332
				]
				point
				[
					x	614.9632367941646
					y	123.68962956553786
				]
				point
				[
					x	610.3562588633757
					y	151.63021655723813
				]
				point
				[
					x	604.8266745168386
					y	178.478982118561
				]
				point
				[
					x	598.5137196695125
					y	204.17719750926048
				]
				point
				[
					x	591.5581618700337
					y	228.67774554079585
				]
				point
				[
					x	584.1008578834106
					y	251.9445288591936
				]
				point
				[
					x	576.2814149978487
					y	273.9517168885451
				]
				point
				[
					x	568.2369677196065
					y	294.68285525541
				]
				point
				[
					x	560.1010771767685
					y	314.1298625291195
				]
				point
				[
					x	552.002756372194
					y	332.29193948065614
				]
				point
				[
					x	536.4071582126306
					y	364.7875589743644
				]
				point
				[
					x	505.9089000239072
					y	424.3675504176015
				]
				point
				[
					x	501.98110485227494
					y	432.7073151798548
				]
				point
				[
					x	498.94260838135204
					y	439.889809753015
				]
				point
				[
					x	496.84679511376845
					y	445.92428757463983
				]
				point
				[
					x	495.73800186028404
					y	450.81581777596733
				]
				point
				[
					x	495.6513554839146
					y	454.5647297189034
				]
				point
				[
					x	496.6126012992003
					y	457.1661888535081
				]
			]
		]
	]
	edge
	[
		source	18
		target	22
		graphics
		[
			width	3
			fill	"#000000"
			sourceArrow	"standard"
			targetArrow	"standard"
			Line
			[
				point
				[
					x	-351.95632781241005
					y	-422.64257158123974
				]
				point
				[
					x	-365.9704331726876
					y	-436.1004174379274
				]
				point
				[
					x	-382.08954568243394
					y	-445.2722665495351
				]
				point
				[
					x	-398.8416926348731
					y	-449.0009982133287
				]
				point
				[
					x	-414.47519662564014
					y	-446.7982578240065
				]
				point
				[
					x	-427.1773662152036
					y	-438.94845687556733
				]
				point
				[
					x	-435.3694620906652
					y	-426.46430482669376
				]
				point
				[
					x	-437.9962450062662
					y	-410.8964365151237
				]
				point
				[
					x	-434.72414681195306
					y	-394.0491447225694
				]
				point
				[
					x	-425.9937381642202
					y	-377.6867314203835
				]
				point
				[
					x	-412.92171007220395
					y	-363.3120715735258
				]
			]
		]
	]
	edge
	[
		source	19
		target	0
		graphics
		[
			width	2
			fill	"#000000"
			sourceArrow	"standard"
			targetArrow	"standard"
			Line
			[
				point
				[
					x	-249.98860720952644
					y	-2.386685031823621
				]
				point
				[
					x	-240.69841265916926
					y	-8.615803892917103
				]
				point
				[
					x	-231.14719950180515
					y	-18.706266001225067
				]
				point
				[
					x	-221.03966537990487
					y	-31.999315943605396
				]
				point
				[
					x	-197.61975300242185
					y	-65.26131362073065
				]
				point
				[
					x	-183.5981930367054
					y	-83.67990104944994
				]
				point
				[
					x	-167.73034489885882
					y	-102.25726889815576
				]
				point
				[
					x	-149.97371656428004
					y	-120.2740164426649
				]
				point
				[
					x	-130.45123145805252
					y	-137.10309763926983
				]
				point
				[
					x	-109.44070718329948
					y	-152.2464502417685
				]
				point
				[
					x	-86.75928790143088
					y	-164.24571040694397
				]
				point
				[
					x	-62.9512191221362
					y	-171.57129777823934
				]
				point
				[
					x	-39.52492555700262
					y	-174.12705756029732
				]
				point
				[
					x	-17.874675057426636
					y	-172.3066082563613
				]
				point
				[
					x	0.887653586343154
					y	-166.88083111909748
				]
				point
				[
					x	16.031247472587523
					y	-158.8342213227743
				]
				point
				[
					x	27.2272621992611
					y	-149.192004275781
				]
				point
				[
					x	34.504745191493534
					y	-138.8747792703767
				]
				point
				[
					x	38.166944425134865
					y	-128.60333877781952
				]
				point
				[
					x	38.69535274216596
					y	-118.85987412141807
				]
			]
		]
	]
	edge
	[
		source	19
		target	25
		graphics
		[
			width	2
			fill	"#000000"
			sourceArrow	"standard"
			targetArrow	"standard"
			Line
			[
				point
				[
					x	-249.98860720952644
					y	-2.386685031823621
				]
				point
				[
					x	-266.6451946897044
					y	-4.837378554120622
				]
				point
				[
					x	-282.2741625512906
					y	-12.283008798674162
				]
				point
				[
					x	-295.70744174957315
					y	-24.992725679148332
				]
				point
				[
					x	-305.67827901073485
					y	-42.63578849204718
				]
				point
				[
					x	-311.0153030841481
					y	-64.20186026544621
				]
				point
				[
					x	-310.89000887483854
					y	-88.05494892166344
				]
				point
				[
					x	-305.0425008080402
					y	-112.13417276092427
				]
				point
				[
					x	-293.9021097759994
					y	-134.267723288251
				]
				point
				[
					x	-278.54836439283974
					y	-152.52280586240926
				]
				point
				[
					x	-260.51407728090606
					y	-165.4975415460343
				]
				point
				[
					x	-241.49009771649364
					y	-172.48205746636
				]
				point
				[
					x	-223.02328314121834
					y	-173.4652424149942
				]
				point
				[
					x	-206.29300156431378
					y	-169.0155542782151
				]
				point
				[
					x	-192.01489423043878
					y	-160.09459826513014
				]
			]
		]
	]
	edge
	[
		source	19
		target	24
		graphics
		[
			width	3
			fill	"#000000"
			sourceArrow	"standard"
			targetArrow	"standard"
			Line
			[
				point
				[
					x	-249.98860720952644
					y	-2.386685031823621
				]
				point
				[
					x	-266.5687839588551
					y	-7.224578175116695
				]
				point
				[
					x	-283.0510252382345
					y	-12.644955095298288
				]
				point
				[
					x	-299.4199975683789
					y	-18.645778507533045
				]
				point
				[
					x	-315.66041038947276
					y	-25.224652436206398
				]
				point
				[
					x	-331.75702392621065
					y	-32.37882312152204
				]
				point
				[
					x	-347.69465703375
					y	-40.10518009164122
				]
				point
				[
					x	-363.4581950211908
					y	-48.400257399960545
				]
				point
				[
					x	-379.03259744920325
					y	-57.26023502706456
				]
				point
				[
					x	-394.40290589843346
					y	-66.68094044681342
				]
			]
		]
	]
	edge
	[
		source	19
		target	13
		graphics
		[
			width	3
			fill	"#000000"
			sourceArrow	"standard"
			targetArrow	"standard"
			Line
			[
				point
				[
					x	-249.98860720952644
					y	-2.386685031823621
				]
				point
				[
					x	-271.420221171463
					y	-2.129067164089806
				]
				point
				[
					x	-378.57134351147164
					y	0.2537765386009933
				]
				point
				[
					x	-399.99887355998635
					y	0.9492895986268621
				]
			]
		]
	]
	edge
	[
		source	19
		target	15
		graphics
		[
			width	3
			fill	"#000000"
			sourceArrow	"standard"
			targetArrow	"standard"
			Line
			[
				point
				[
					x	-249.98860720952644
					y	-2.386685031823621
				]
				point
				[
					x	-264.9685888832674
					y	4.080061912525414
				]
				point
				[
					x	-279.7721951692772
					y	11.292422687973074
				]
				point
				[
					x	-294.37155937147355
					y	19.24538992088816
				]
				point
				[
					x	-308.73896064172123
					y	27.93303030230902
				]
				point
				[
					x	-322.8468528225905
					y	37.34848889243802
				]
				point
				[
					x	-336.66789316253255
					y	47.48399428756555
				]
				point
				[
					x	-350.1749708784034
					y	58.33086464565154
				]
				point
				[
					x	-363.34123554038
					y	69.87951456607364
				]
				point
				[
					x	-376.1401252544419
					y	82.1194628183403
				]
				point
				[
					x	-388.54539461774317
					y	95.03934091386712
				]
			]
		]
	]
	edge
	[
		source	20
		target	21
		graphics
		[
			width	3
			fill	"#000000"
			sourceArrow	"standard"
			targetArrow	"standard"
			Line
			[
				point
				[
					x	-542.303995610346
					y	-91.68629311436845
				]
				point
				[
					x	-556.3903926753109
					y	-91.76854214810282
				]
				point
				[
					x	-570.4982375365114
					y	-87.1587030239153
				]
				point
				[
					x	-583.8056354286922
					y	-77.81013893031857
				]
				point
				[
					x	-595.4325471723632
					y	-64.02134321179042
				]
				point
				[
					x	-604.52776239131
					y	-46.46151833186707
				]
				point
				[
					x	-610.373196144753
					y	-26.14737483307035
				]
				point
				[
					x	-612.4844313614316
					y	-4.367074520070827
				]
				point
				[
					x	-610.6839863949928
					y	17.44111645917859
				]
				point
				[
					x	-605.1288159300889
					y	37.83654739263661
				]
				point
				[
					x	-596.2849192784972
					y	55.52427991290339
				]
				point
				[
					x	-584.855810616027
					y	69.4774673352763
				]
				point
				[
					x	-571.6830713008349
					y	79.01483742387481
				]
				point
				[
					x	-557.6423946798525
					y	83.82537828780985
				]
				point
				[
					x	-543.5562569714435
					y	83.94400221096214
				]
			]
		]
	]
	edge
	[
		source	23
		target	22
		graphics
		[
			width	3
			fill	"#000000"
			sourceArrow	"standard"
			targetArrow	"standard"
			Line
			[
				point
				[
					x	-487.7055063491144
					y	-254.25054390650564
				]
				point
				[
					x	-500.9705932261615
					y	-263.787685851064
				]
				point
				[
					x	-511.0109404420708
					y	-276.98263708851925
				]
				point
				[
					x	-516.8728323141697
					y	-293.1026977393816
				]
				point
				[
					x	-517.9123039678959
					y	-311.0237601998373
				]
				point
				[
					x	-513.9122099504287
					y	-329.31173967535136
				]
				point
				[
					x	-505.1491248477391
					y	-346.3821757330525
				]
				point
				[
					x	-492.3836125442371
					y	-360.7081362015924
				]
				point
				[
					x	-476.7659254982935
					y	-371.02989946085995
				]
				point
				[
					x	-459.6743942592026
					y	-376.51848224092566
				]
				point
				[
					x	-442.52499940489605
					y	-376.8596388600094
				]
				point
				[
					x	-426.59838473130344
					y	-372.2489712929703
				]
				point
				[
					x	-412.92171007220395
					y	-363.3120715735258
				]
			]
		]
	]
	edge
	[
		source	23
		target	18
		graphics
		[
			width	3
			fill	"#000000"
			sourceArrow	"standard"
			targetArrow	"standard"
			Line
			[
				point
				[
					x	-487.7055063491144
					y	-254.25054390650564
				]
				point
				[
					x	-497.52566591377285
					y	-261.7810997450535
				]
				point
				[
					x	-504.85953925079866
					y	-272.9439295360243
				]
				point
				[
					x	-509.1929067103718
					y	-287.4434443453219
				]
				point
				[
					x	-510.09476035156763
					y	-304.7458804782304
				]
				point
				[
					x	-507.2766861483225
					y	-324.0901928707725
				]
				point
				[
					x	-500.65003287535967
					y	-344.5293244036814
				]
				point
				[
					x	-490.36899646089745
					y	-364.9997432185268
				]
				point
				[
					x	-476.8483337197414
					y	-384.4111296889128
				]
				point
				[
					x	-460.7483032025213
					y	-401.7431596625581
				]
				point
				[
					x	-442.9258755839284
					y	-416.13408840224355
				]
				point
				[
					x	-424.358521037712
					y	-426.9472274735179
				]
				point
				[
					x	-406.05282607263905
					y	-433.806199408213
				]
				point
				[
					x	-388.9530902350535
					y	-436.59666001684195
				]
				point
				[
					x	-373.8642296001765
					y	-435.43895194224575
				]
				point
				[
					x	-361.3993155297639
					y	-430.6409956811949
				]
				point
				[
					x	-351.95632781241005
					y	-422.64257158123974
				]
			]
		]
	]
	edge
	[
		source	23
		target	26
		graphics
		[
			width	3
			fill	"#000000"
			sourceArrow	"standard"
			targetArrow	"standard"
			Line
			[
				point
				[
					x	-487.7055063491144
					y	-254.25054390650564
				]
				point
				[
					x	-507.70523881348237
					y	-267.613403110606
				]
				point
				[
					x	-522.0186491152602
					y	-283.8366540502721
				]
				point
				[
					x	-528.2079182311755
					y	-300.578285825912
				]
				point
				[
					x	-525.2950088466689
					y	-314.99429150506535
				]
				point
				[
					x	-513.9505717727385
					y	-324.35431331590314
				]
				point
				[
					x	-496.26718549336414
					y	-326.7806555000923
				]
				point
				[
					x	-475.2142771525878
					y	-321.7964167504641
				]
				point
				[
					x	-454.0060720958154
					y	-310.44884683330565
				]
			]
		]
	]
	edge
	[
		source	23
		target	28
		graphics
		[
			width	3
			fill	"#000000"
			sourceArrow	"standard"
			targetArrow	"standard"
			Line
			[
				point
				[
					x	-487.7055063491144
					y	-254.25054390650564
				]
				point
				[
					x	-491.9771579687971
					y	-270.347199483091
				]
				point
				[
					x	-495.77283587770467
					y	-286.75045620085484
				]
				point
				[
					x	-499.0812148531605
					y	-303.4470811580466
				]
				point
				[
					x	-501.8913232810147
					y	-320.4234937043652
				]
				point
				[
					x	-504.19255292718134
					y	-337.66577463209904
				]
				point
				[
					x	-505.97466847511987
					y	-355.15967562783806
				]
				point
				[
					x	-507.22781682254725
					y	-372.89062897889426
				]
				point
				[
					x	-507.9425361308134
					y	-390.84375752839486
				]
				point
				[
					x	-508.1097646205208
					y	-409.0038848728463
				]
				point
				[
					x	-507.7208491071297
					y	-427.3555457958058
				]
				point
				[
					x	-506.76755327043213
					y	-445.8829969311453
				]
			]
		]
	]
	edge
	[
		source	23
		target	16
		graphics
		[
			width	3
			fill	"#000000"
			sourceArrow	"standard"
			targetArrow	"standard"
			Line
			[
				point
				[
					x	-487.7055063491144
					y	-254.25054390650564
				]
				point
				[
					x	-469.54663032093106
					y	-252.9237165603562
				]
				point
				[
					x	-451.5156839453613
					y	-251.15340251686226
				]
				point
				[
					x	-433.6213251542548
					y	-248.94285764301011
				]
				point
				[
					x	-415.8721466966307
					y	-246.2954906470014
				]
				point
				[
					x	-398.27667359127605
					y	-243.21486190372062
				]
				point
				[
					x	-380.843360599283
					y	-239.70468223930146
				]
				point
				[
					x	-363.5805897171674
					y	-235.76881167511223
				]
				point
				[
					x	-346.4966676912017
					y	-231.41125813150066
				]
				point
				[
					x	-329.59982355359415
					y	-226.63617609163728
				]
			]
		]
	]
	edge
	[
		source	24
		target	20
		graphics
		[
			width	2
			fill	"#000000"
			sourceArrow	"standard"
			targetArrow	"standard"
		]
	]
	edge
	[
		source	25
		target	30
		graphics
		[
			width	3
			fill	"#000000"
			sourceArrow	"standard"
			targetArrow	"standard"
			Line
			[
				point
				[
					x	-192.01489423043878
					y	-160.09459826513014
				]
				point
				[
					x	-201.33239810315172
					y	-174.86102077119747
				]
				point
				[
					x	-210.12755617874762
					y	-190.06364174172037
				]
				point
				[
					x	-218.38666102562814
					y	-205.68730219942452
				]
				point
				[
					x	-226.0964061032418
					y	-221.71646967461783
				]
				point
				[
					x	-233.24389521117112
					y	-238.13524824735904
				]
				point
				[
					x	-239.81665169547253
					y	-254.92738881801696
				]
				point
				[
					x	-245.80262740691694
					y	-272.07629960049957
				]
				point
				[
					x	-251.19021140591266
					y	-289.5650568323072
				]
				point
				[
					x	-255.9682384090255
					y	-307.37641569544706
				]
			]
		]
	]
	edge
	[
		source	26
		target	22
		graphics
		[
			width	3
			fill	"#000000"
			sourceArrow	"standard"
			targetArrow	"standard"
			Line
			[
				point
				[
					x	-454.0060720958154
					y	-310.44884683330565
				]
				point
				[
					x	-472.2424380624854
					y	-326.14202847209765
				]
				point
				[
					x	-484.42641120988964
					y	-344.0897678352003
				]
				point
				[
					x	-488.4220443229871
					y	-361.6556613845689
				]
				point
				[
					x	-483.61776364920433
					y	-375.8591607011093
				]
				point
				[
					x	-471.0399423371498
					y	-384.0212019083978
				]
				point
				[
					x	-453.0313372576132
					y	-384.4857912448181
				]
				point
				[
					x	-432.6312234408857
					y	-377.1097553062468
				]
				point
				[
					x	-412.92171007220395
					y	-363.3120715735258
				]
			]
		]
	]
	edge
	[
		source	27
		target	37
		graphics
		[
			width	3
			fill	"#000000"
			sourceArrow	"standard"
			targetArrow	"standard"
			Line
			[
				point
				[
					x	-643.6812824154254
					y	203.2225545259026
				]
				point
				[
					x	-660.497786838703
					y	212.20682383272973
				]
				point
				[
					x	-710.493165422001
					y	240.20712289319235
				]
				point
				[
					x	-759.7793640228526
					y	269.7672710041558
				]
				point
				[
					x	-776.0443172313558
					y	279.9646722229771
				]
			]
		]
	]
	edge
	[
		source	28
		target	18
		graphics
		[
			width	3
			fill	"#000000"
			sourceArrow	"standard"
			targetArrow	"standard"
			Line
			[
				point
				[
					x	-506.76755327043213
					y	-445.8829969311453
				]
				point
				[
					x	-488.75446393859914
					y	-445.1819574226481
				]
				point
				[
					x	-470.9185030164024
					y	-443.99591040353306
				]
				point
				[
					x	-453.2709780728153
					y	-442.33079425699555
				]
				point
				[
					x	-435.8230439044276
					y	-440.1927920297717
				]
				point
				[
					x	-418.58569747876663
					y	-437.5883279183895
				]
				point
				[
					x	-401.5697729535532
					y	-434.5240636541044
				]
				point
				[
					x	-384.785936773876
					y	-431.00689478809727
				]
				point
				[
					x	-368.2446828492404
					y	-427.0439468785479
				]
				point
				[
					x	-351.95632781241005
					y	-422.64257158123974
				]
			]
		]
	]
	edge
	[
		source	28
		target	22
		graphics
		[
			width	3
			fill	"#000000"
			sourceArrow	"standard"
			targetArrow	"standard"
		]
	]
	edge
	[
		source	29
		target	33
		graphics
		[
			width	2
			fill	"#000000"
			sourceArrow	"standard"
			targetArrow	"standard"
		]
	]
	edge
	[
		source	29
		target	42
		graphics
		[
			width	3
			fill	"#000000"
			sourceArrow	"standard"
			targetArrow	"standard"
		]
	]
	edge
	[
		source	31
		target	36
		graphics
		[
			width	3
			fill	"#000000"
			sourceArrow	"standard"
			targetArrow	"standard"
			Line
			[
				point
				[
					x	99.22098908341898
					y	229.46719880041252
				]
				point
				[
					x	87.97564991397866
					y	214.82688645665849
				]
				point
				[
					x	77.33935175065376
					y	199.84241796407343
				]
				point
				[
					x	67.32110170008374
					y	184.53198351330963
				]
				point
				[
					x	57.92942899003915
					y	168.9139910100073
				]
				point
				[
					x	49.17237995582252
					y	153.00705435414827
				]
				point
				[
					x	41.0575133020497
					y	136.82998160768034
				]
				point
				[
					x	33.591895642243244
					y	120.40176305669547
				]
			]
		]
	]
	edge
	[
		source	31
		target	35
		graphics
		[
			width	3
			fill	"#000000"
			sourceArrow	"standard"
			targetArrow	"standard"
			Line
			[
				point
				[
					x	99.22098908341898
					y	229.46719880041252
				]
				point
				[
					x	106.74739701705059
					y	251.45629883235216
				]
				point
				[
					x	109.66543481123837
					y	272.87145155173386
				]
				point
				[
					x	107.12588711349723
					y	291.6226875534315
				]
				point
				[
					x	99.28366673641078
					y	305.60633693875053
				]
				point
				[
					x	87.33892866983243
					y	313.0445839474082
				]
				point
				[
					x	73.26868180179092
					y	312.8644753320129
				]
				point
				[
					x	59.31984826199575
					y	304.96049447086403
				]
				point
				[
					x	47.43960948679122
					y	290.23235539138113
				]
				point
				[
					x	38.849570928154556
					y	270.39968164012197
				]
				point
				[
					x	33.905150579611515
					y	247.6902112804902
				]
			]
		]
	]
	edge
	[
		source	33
		target	32
		graphics
		[
			width	3
			fill	"#000000"
			sourceArrow	"standard"
			targetArrow	"standard"
		]
	]
	edge
	[
		source	34
		target	27
		graphics
		[
			width	3
			fill	"#000000"
			sourceArrow	"standard"
			targetArrow	"standard"
			Line
			[
				point
				[
					x	-797.0586779519128
					y	212.89073230544574
				]
				point
				[
					x	-777.766079694481
					y	212.4123060857779
				]
				point
				[
					x	-720.0808573882407
					y	209.7225758544274
				]
				point
				[
					x	-662.7209138563102
					y	205.15860410291643
				]
				point
				[
					x	-643.6812824154254
					y	203.2225545259026
				]
			]
		]
	]
	edge
	[
		source	34
		target	37
		graphics
		[
			width	3
			fill	"#000000"
			sourceArrow	"standard"
			targetArrow	"standard"
			Line
			[
				point
				[
					x	-797.0586779519128
					y	212.89073230544574
				]
				point
				[
					x	-818.9917548661804
					y	220.57991345187017
				]
				point
				[
					x	-837.7966155886276
					y	231.0922880209446
				]
				point
				[
					x	-851.5336223604004
					y	243.542508282136
				]
				point
				[
					x	-858.787364532127
					y	256.6911893855505
				]
				point
				[
					x	-858.8357970774596
					y	269.0744760439471
				]
				point
				[
					x	-851.7301868667258
					y	279.2163909375255
				]
				point
				[
					x	-838.2706165219897
					y	285.87556178593246
				]
				point
				[
					x	-819.885320310884
					y	288.26181886131434
				]
				point
				[
					x	-798.4438648729152
					y	286.1649653679187
				]
				point
				[
					x	-776.0443172313558
					y	279.9646722229771
				]
			]
		]
	]
	edge
	[
		source	35
		target	36
		graphics
		[
			width	3
			fill	"#000000"
			sourceArrow	"standard"
			targetArrow	"standard"
			Line
			[
				point
				[
					x	33.905150579611515
					y	247.6902112804902
				]
				point
				[
					x	35.946969592445285
					y	229.34280346147509
				]
				point
				[
					x	37.28954646827744
					y	211.0162483581038
				]
				point
				[
					x	37.93459210509545
					y	192.73077179134998
				]
				point
				[
					x	37.88433896711256
					y	174.5065384536228
				]
				point
				[
					x	37.14153930645002
					y	156.36363928548252
				]
				point
				[
					x	35.70946309137157
					y	138.32207889932863
				]
				point
				[
					x	33.591895642243244
					y	120.40176305669547
				]
			]
		]
	]
	edge
	[
		source	39
		target	40
		graphics
		[
			width	2
			fill	"#000000"
			sourceArrow	"standard"
			targetArrow	"standard"
		]
	]
	edge
	[
		source	41
		target	38
		graphics
		[
			width	3
			fill	"#000000"
			sourceArrow	"standard"
			targetArrow	"standard"
		]
	]
]
```
