## Supplementary material for "Constructing networks for comparison of collagen types": This zip-file contains the data and figures of the WHOLE SEQUENCE dataset.: score_matrix_alpha_175.gml

```
Creator	"yFiles"
Version	"2.20"
graph
[
	hierarchic	1
	label	""
	directed	1
	node
	[
		id	0
		label	"col6a3"
		graphics
		[
			x	188.21553906138243
			y	164.54455583772204
			w	48.0
			h	24.0
			type	"ellipse"
			fill	"#62FA6B"
			outline	"#000000"
		]
		LabelGraphics
		[
			text	"col6a3"
			fontSize	12
			fontName	"Dialog"
			anchor	"br"
		]
	]
	node
	[
		id	1
		label	"col6a5"
		graphics
		[
			x	438.0007344485857
			y	103.22478686100307
			w	48.0
			h	24.0
			type	"ellipse"
			fill	"#62FA6B"
			outline	"#000000"
		]
		LabelGraphics
		[
			text	"col6a5"
			fontSize	12
			fontName	"Dialog"
			anchor	"tl"
		]
	]
	node
	[
		id	2
		label	"col6a6"
		graphics
		[
			x	448.3650925788195
			y	38.32419283933612
			w	48.0
			h	24.0
			type	"ellipse"
			fill	"#62FA6B"
			outline	"#000000"
		]
		LabelGraphics
		[
			text	"col6a6"
			fontSize	12
			fontName	"Dialog"
			anchor	"tl"
		]
	]
	node
	[
		id	3
		label	"col20a1"
		graphics
		[
			x	300.2323629322573
			y	335.20221993315215
			w	56.0
			h	24.0
			type	"ellipse"
			fill	"#1BD0D5"
			outline	"#000000"
		]
		LabelGraphics
		[
			text	"col20a1"
			fontSize	12
			fontName	"Dialog"
			anchor	"tr"
		]
	]
	node
	[
		id	4
		label	"col22a1"
		graphics
		[
			x	108.4838285455104
			y	436.7279003499871
			w	56.0
			h	24.0
			type	"ellipse"
			fill	"#1BD0D5"
			outline	"#000000"
		]
		LabelGraphics
		[
			text	"col22a1"
			fontSize	12
			fontName	"Dialog"
			anchor	"tr"
		]
	]
	node
	[
		id	5
		label	"col21a1"
		graphics
		[
			x	350.45600524285567
			y	282.277502449663
			w	56.0
			h	24.0
			type	"ellipse"
			fill	"#1BD0D5"
			outline	"#000000"
		]
		LabelGraphics
		[
			text	"col21a1"
			fontSize	12
			fontName	"Dialog"
			anchor	"tl"
		]
	]
	node
	[
		id	6
		label	"col12a1"
		graphics
		[
			x	242.1160343973843
			y	379.3149428742356
			w	56.0
			h	24.0
			type	"ellipse"
			fill	"#1BD0D5"
			outline	"#000000"
		]
		LabelGraphics
		[
			text	"col12a1"
			fontSize	12
			fontName	"Dialog"
			anchor	"tr"
		]
	]
	node
	[
		id	7
		label	"col5a1"
		graphics
		[
			x	-223.37203813291418
			y	-112.2716909124822
			w	48.0
			h	24.0
			type	"ellipse"
			fill	"#31123B"
			outline	"#000000"
		]
		LabelGraphics
		[
			text	"col5a1"
			color	"#808080"
			fontSize	12
			fontName	"Dialog"
			anchor	"tl"
		]
	]
	node
	[
		id	8
		label	"col28a1"
		graphics
		[
			x	36.48095382405074
			y	448.5188290452113
			w	56.0
			h	24.0
			type	"ellipse"
			fill	"#7A0C02"
			outline	"#000000"
		]
		LabelGraphics
		[
			text	"col28a1"
			color	"#808080"
			fontSize	12
			fontName	"Dialog"
			anchor	"t"
		]
	]
	node
	[
		id	9
		label	"col6a1"
		graphics
		[
			x	389.66354464014773
			y	225.08292244965097
			w	48.0
			h	24.0
			type	"ellipse"
			fill	"#62FA6B"
			outline	"#000000"
		]
		LabelGraphics
		[
			text	"col6a1"
			fontSize	12
			fontName	"Dialog"
			anchor	"tl"
		]
	]
	node
	[
		id	10
		label	"col6a2"
		graphics
		[
			x	418.2934269411289
			y	165.92350339191393
			w	48.0
			h	24.0
			type	"ellipse"
			fill	"#62FA6B"
			outline	"#000000"
		]
		LabelGraphics
		[
			text	"col6a2"
			fontSize	12
			fontName	"Dialog"
			anchor	"tl"
		]
	]
	node
	[
		id	11
		label	"col7a1"
		graphics
		[
			x	449.16542025656656
			y	-27.3938906645611
			w	48.0
			h	24.0
			type	"ellipse"
			fill	"#62FA6B"
			outline	"#000000"
		]
		LabelGraphics
		[
			text	"col7a1"
			fontSize	12
			fontName	"Dialog"
			anchor	"bl"
		]
	]
	node
	[
		id	12
		label	"col14a1"
		graphics
		[
			x	177.63481611278306
			y	413.4560098784123
			w	56.0
			h	24.0
			type	"ellipse"
			fill	"#1BD0D5"
			outline	"#000000"
		]
		LabelGraphics
		[
			text	"col14a1"
			fontSize	12
			fontName	"Dialog"
			anchor	"tr"
		]
	]
	node
	[
		id	13
		label	"col1a1"
		graphics
		[
			x	-412.90831230313063
			y	-178.90423592240725
			w	48.0
			h	24.0
			type	"ellipse"
			fill	"#31123B"
			outline	"#000000"
		]
		LabelGraphics
		[
			text	"col1a1"
			color	"#808080"
			fontSize	12
			fontName	"Dialog"
			anchor	"br"
		]
	]
	node
	[
		id	14
		label	"col5a2"
		graphics
		[
			x	-298.01963671394856
			y	-337.17101911772625
			w	48.0
			h	24.0
			type	"ellipse"
			fill	"#31123B"
			outline	"#000000"
		]
		LabelGraphics
		[
			text	"col5a2"
			color	"#808080"
			fontSize	12
			fontName	"Dialog"
			anchor	"br"
		]
	]
	node
	[
		id	15
		label	"col3a1"
		graphics
		[
			x	-434.54640853455624
			y	-116.91628983900625
			w	48.0
			h	24.0
			type	"ellipse"
			fill	"#31123B"
			outline	"#000000"
		]
		LabelGraphics
		[
			text	"col3a1"
			color	"#808080"
			fontSize	12
			fontName	"Dialog"
			anchor	"br"
		]
	]
	node
	[
		id	16
		label	"col4a6"
		graphics
		[
			x	219.54313792673827
			y	-119.58599662703483
			w	48.0
			h	24.0
			type	"ellipse"
			fill	"#62FA6B"
			outline	"#000000"
		]
		LabelGraphics
		[
			text	"col4a6"
			fontSize	12
			fontName	"Dialog"
			anchor	"tr"
		]
	]
	node
	[
		id	17
		label	"col4a1"
		graphics
		[
			x	395.1776482681289
			y	-215.25479392866265
			w	48.0
			h	24.0
			type	"ellipse"
			fill	"#62FA6B"
			outline	"#000000"
		]
		LabelGraphics
		[
			text	"col4a1"
			fontSize	12
			fontName	"Dialog"
			anchor	"bl"
		]
	]
	node
	[
		id	18
		label	"col1a2"
		graphics
		[
			x	-382.4804427747505
			y	-237.08376345678087
			w	48.0
			h	24.0
			type	"ellipse"
			fill	"#31123B"
			outline	"#000000"
		]
		LabelGraphics
		[
			text	"col1a2"
			color	"#808080"
			fontSize	12
			fontName	"Dialog"
			anchor	"br"
		]
	]
	node
	[
		id	19
		label	"col5a3"
		graphics
		[
			x	-343.9105323081372
			y	-290.2163774970905
			w	48.0
			h	24.0
			type	"ellipse"
			fill	"#31123B"
			outline	"#000000"
		]
		LabelGraphics
		[
			text	"col5a3"
			color	"#808080"
			fontSize	12
			fontName	"Dialog"
			anchor	"br"
		]
	]
	node
	[
		id	20
		label	"col2a1"
		graphics
		[
			x	-245.78465705386867
			y	-376.9481427954144
			w	48.0
			h	24.0
			type	"ellipse"
			fill	"#31123B"
			outline	"#000000"
		]
		LabelGraphics
		[
			text	"col2a1"
			color	"#808080"
			fontSize	12
			fontName	"Dialog"
			anchor	"bl"
		]
	]
	node
	[
		id	21
		label	"col4a4"
		graphics
		[
			x	316.54507967871285
			y	-319.84248081078493
			w	48.0
			h	24.0
			type	"ellipse"
			fill	"#62FA6B"
			outline	"#000000"
		]
		LabelGraphics
		[
			text	"col4a4"
			fontSize	12
			fontName	"Dialog"
			anchor	"bl"
		]
	]
	node
	[
		id	22
		label	"col4a5"
		graphics
		[
			x	422.2743390691791
			y	-155.51328741843236
			w	48.0
			h	24.0
			type	"ellipse"
			fill	"#62FA6B"
			outline	"#000000"
		]
		LabelGraphics
		[
			text	"col4a5"
			fontSize	12
			fontName	"Dialog"
			anchor	"bl"
		]
	]
	node
	[
		id	23
		label	"col4a2"
		graphics
		[
			x	359.68313337000075
			y	-270.421973162571
			w	48.0
			h	24.0
			type	"ellipse"
			fill	"#62FA6B"
			outline	"#000000"
		]
		LabelGraphics
		[
			text	"col4a2"
			fontSize	12
			fontName	"Dialog"
			anchor	"bl"
		]
	]
	node
	[
		id	24
		label	"col11a1"
		graphics
		[
			x	-447.34260731289066
			y	-48.8322811519686
			w	56.0
			h	24.0
			type	"ellipse"
			fill	"#31123B"
			outline	"#000000"
		]
		LabelGraphics
		[
			text	"col11a1"
			color	"#808080"
			fontSize	12
			fontName	"Dialog"
			anchor	"br"
		]
	]
	node
	[
		id	25
		label	"col4a3"
		graphics
		[
			x	440.3973805867894
			y	-92.46700585773613
			w	48.0
			h	24.0
			type	"ellipse"
			fill	"#62FA6B"
			outline	"#000000"
		]
		LabelGraphics
		[
			text	"col4a3"
			fontSize	12
			fontName	"Dialog"
			anchor	"bl"
		]
	]
	node
	[
		id	26
		label	"col11a2"
		graphics
		[
			x	-449.3576803819976
			y	24.0348722008353
			w	56.0
			h	24.0
			type	"ellipse"
			fill	"#31123B"
			outline	"#000000"
		]
		LabelGraphics
		[
			text	"col11a2"
			color	"#808080"
			fontSize	12
			fontName	"Dialog"
			anchor	"tr"
		]
	]
	node
	[
		id	27
		label	"col9a1"
		graphics
		[
			x	11.978192135449014
			y	-449.8405527663844
			w	48.0
			h	24.0
			type	"ellipse"
			fill	"#1BD0D5"
			outline	"#000000"
		]
		LabelGraphics
		[
			text	"col9a1"
			fontSize	12
			fontName	"Dialog"
			anchor	"b"
		]
	]
	node
	[
		id	28
		label	"col8a1"
		graphics
		[
			x	131.3187835403695
			y	-212.7331123484954
			w	48.0
			h	24.0
			type	"ellipse"
			fill	"#62FA6B"
			outline	"#000000"
		]
		LabelGraphics
		[
			text	"col8a1"
			fontSize	12
			fontName	"Dialog"
			anchor	"tl"
		]
	]
	node
	[
		id	29
		label	"col8a2"
		graphics
		[
			x	204.55755937661894
			y	-400.8194168224402
			w	48.0
			h	24.0
			type	"ellipse"
			fill	"#62FA6B"
			outline	"#000000"
		]
		LabelGraphics
		[
			text	"col8a2"
			fontSize	12
			fontName	"Dialog"
			anchor	"br"
		]
	]
	node
	[
		id	30
		label	"col9a2"
		graphics
		[
			x	-59.494961940045684
			y	-446.049716403623
			w	48.0
			h	24.0
			type	"ellipse"
			fill	"#1BD0D5"
			outline	"#000000"
		]
		LabelGraphics
		[
			text	"col9a2"
			fontSize	12
			fontName	"Dialog"
			anchor	"bl"
		]
	]
	node
	[
		id	31
		label	"col9a3"
		graphics
		[
			x	-13.241040101812175
			y	-249.64910345727696
			w	48.0
			h	24.0
			type	"ellipse"
			fill	"#1BD0D5"
			outline	"#000000"
		]
		LabelGraphics
		[
			text	"col9a3"
			fontSize	12
			fontName	"Dialog"
			anchor	"t"
		]
	]
	node
	[
		id	32
		label	"col10a1"
		graphics
		[
			x	263.70142432922114
			y	-364.638943074845
			w	56.0
			h	24.0
			type	"ellipse"
			fill	"#62FA6B"
			outline	"#000000"
		]
		LabelGraphics
		[
			text	"col10a1"
			fontSize	12
			fontName	"Dialog"
			anchor	"br"
		]
	]
	node
	[
		id	33
		label	"col15a1"
		graphics
		[
			x	62.461763762701956
			y	-242.07132847087118
			w	56.0
			h	24.0
			type	"ellipse"
			fill	"#DB3A07"
			outline	"#000000"
		]
		LabelGraphics
		[
			text	"col15a1"
			fontSize	12
			fontName	"Dialog"
			anchor	"tl"
		]
	]
	node
	[
		id	34
		label	"col19a1"
		graphics
		[
			x	-157.8915833208069
			y	-421.39084935063397
			w	56.0
			h	24.0
			type	"ellipse"
			fill	"#1BD0D5"
			outline	"#000000"
		]
		LabelGraphics
		[
			text	"col19a1"
			fontSize	12
			fontName	"Dialog"
			anchor	"bl"
		]
	]
	node
	[
		id	35
		label	"col16a1"
		graphics
		[
			x	-87.71754628933716
			y	-234.10602741701888
			w	56.0
			h	24.0
			type	"ellipse"
			fill	"#1BD0D5"
			outline	"#000000"
		]
		LabelGraphics
		[
			text	"col16a1"
			fontSize	12
			fontName	"Dialog"
			anchor	"tr"
		]
	]
	node
	[
		id	36
		label	"col27a1"
		graphics
		[
			x	-432.3740521514842
			y	124.7103805868044
			w	56.0
			h	24.0
			type	"ellipse"
			fill	"#31123B"
			outline	"#000000"
		]
		LabelGraphics
		[
			text	"col27a1"
			color	"#808080"
			fontSize	12
			fontName	"Dialog"
			anchor	"tr"
		]
	]
	node
	[
		id	37
		label	"col18a1"
		graphics
		[
			x	112.43117477286351
			y	-435.72839124756814
			w	56.0
			h	24.0
			type	"ellipse"
			fill	"#DB3A07"
			outline	"#000000"
		]
		LabelGraphics
		[
			text	"col18a1"
			fontSize	12
			fontName	"Dialog"
			anchor	"br"
		]
	]
	node
	[
		id	38
		label	"col13a1"
		graphics
		[
			x	-210.01649862836524
			y	135.62105405829087
			w	56.0
			h	24.0
			type	"ellipse"
			fill	"#D2E934"
			outline	"#000000"
		]
		LabelGraphics
		[
			text	"col13a1"
			fontSize	12
			fontName	"Dialog"
			anchor	"bl"
		]
	]
	node
	[
		id	39
		label	"col24a1"
		graphics
		[
			x	-240.2078067508246
			y	69.28354477044668
			w	56.0
			h	24.0
			type	"ellipse"
			fill	"#31123B"
			outline	"#000000"
		]
		LabelGraphics
		[
			text	"col24a1"
			color	"#808080"
			fontSize	12
			fontName	"Dialog"
			anchor	"bl"
		]
	]
	node
	[
		id	40
		label	"col26a1"
		graphics
		[
			x	-378.02969753105725
			y	244.1178973049239
			w	56.0
			h	24.0
			type	"ellipse"
			fill	"#7A0C02"
			outline	"#000000"
		]
		LabelGraphics
		[
			text	"col26a1"
			color	"#808080"
			fontSize	12
			fontName	"Dialog"
			anchor	"tr"
		]
	]
	node
	[
		id	41
		label	"col23a1"
		graphics
		[
			x	-162.81845187776864
			y	189.71070535983662
			w	56.0
			h	24.0
			type	"ellipse"
			fill	"#D2E934"
			outline	"#000000"
		]
		LabelGraphics
		[
			text	"col23a1"
			fontSize	12
			fontName	"Dialog"
			anchor	"tl"
		]
	]
	node
	[
		id	42
		label	"col25a1"
		graphics
		[
			x	-103.20706642069041
			y	227.70222098353628
			w	56.0
			h	24.0
			type	"ellipse"
			fill	"#D2E934"
			outline	"#000000"
		]
		LabelGraphics
		[
			text	"col25a1"
			fontSize	12
			fontName	"Dialog"
			anchor	"tl"
		]
	]
	node
	[
		id	43
		label	"col17a1"
		graphics
		[
			x	-35.344280072942084
			y	247.48895301836288
			w	56.0
			h	24.0
			type	"ellipse"
			fill	"#D2E934"
			outline	"#000000"
		]
		LabelGraphics
		[
			text	"col17a1"
			fontSize	12
			fontName	"Dialog"
			anchor	"tl"
		]
	]
	edge
	[
		source	0
		target	11
		graphics
		[
			width	3
			fill	"#000000"
			sourceArrow	"standard"
			targetArrow	"standard"
			Line
			[
				point
				[
					x	188.21553906138243
					y	164.54455583772204
				]
				point
				[
					x	202.83534374927942
					y	164.79878222550656
				]
				point
				[
					x	217.89483268343008
					y	163.8508605071212
				]
				point
				[
					x	233.28018212304303
					y	161.60239396429722
				]
				point
				[
					x	248.85955398672488
					y	157.97839054872907
				]
				point
				[
					x	264.48694300110117
					y	152.9319191336735
				]
				point
				[
					x	280.0072856004057
					y	146.44765625507154
				]
				point
				[
					x	295.2625767400179
					y	138.54397540399702
				]
				point
				[
					x	310.0986172791457
					y	129.27331594243643
				]
				point
				[
					x	324.3719220670933
					y	118.72069219184543
				]
				point
				[
					x	338.0460510258024
					y	107.02877790546073
				]
				point
				[
					x	351.5631850001935
					y	94.46970364737024
				]
				point
				[
					x	364.9393150843491
					y	81.13218372186292
				]
				point
				[
					x	378.1029545088457
					y	67.08380375476851
				]
				point
				[
					x	390.9855752538355
					y	52.40213790593709
				]
				point
				[
					x	403.5233026521404
					y	37.17275908297857
				]
				point
				[
					x	415.65816746518766
					y	21.486571885662904
				]
				point
				[
					x	427.33882010086256
					y	5.436592138373524
				]
				point
				[
					x	438.52066365346684
					y	-10.885652442799506
				]
				point
				[
					x	449.16542025656656
					y	-27.3938906645611
				]
			]
		]
	]
	edge
	[
		source	0
		target	1
		graphics
		[
			width	3
			fill	"#000000"
			sourceArrow	"standard"
			targetArrow	"standard"
			Line
			[
				point
				[
					x	188.21553906138243
					y	164.54455583772204
				]
				point
				[
					x	203.77477673638114
					y	166.79413901718024
				]
				point
				[
					x	219.66750795560458
					y	168.19818784106704
				]
				point
				[
					x	235.85495758783392
					y	168.73778172431054
				]
				point
				[
					x	252.29748545282945
					y	168.39563517291774
				]
				point
				[
					x	268.95465188922543
					y	167.15613361442448
				]
				point
				[
					x	285.7852847241092
					y	165.00536668593494
				]
				point
				[
					x	302.7475475480491
					y	161.93115892693262
				]
				point
				[
					x	319.79900919739856
					y	157.923097827624
				]
				point
				[
					x	336.8967143438952
					y	152.97255918722115
				]
				point
				[
					x	353.997255089903
					y	147.072729740284
				]
				point
				[
					x	371.05684346610633
					y	140.21862701301094
				]
				point
				[
					x	388.0313847270667
					y	132.4071163751975
				]
				point
				[
					x	404.87655133879156
					y	123.63692525745685
				]
				point
				[
					x	421.5478575513488
					y	113.90865450722127
				]
				point
				[
					x	438.0007344485857
					y	103.22478686100307
				]
			]
		]
	]
	edge
	[
		source	0
		target	2
		graphics
		[
			width	3
			fill	"#000000"
			sourceArrow	"standard"
			targetArrow	"standard"
			Line
			[
				point
				[
					x	188.21553906138243
					y	164.54455583772204
				]
				point
				[
					x	203.35108825086508
					y	164.83050734880246
				]
				point
				[
					x	218.75628691795438
					y	164.20726547329028
				]
				point
				[
					x	234.38404609443987
					y	162.6556254803791
				]
				point
				[
					x	250.18623873091306
					y	160.15864193466675
				]
				point
				[
					x	266.11380313005293
					y	156.70167868277136
				]
				point
				[
					x	282.11684863687225
					y	152.27245425288405
				]
				point
				[
					x	298.14476338713393
					y	146.86108256948285
				]
				point
				[
					x	314.14632391103225
					y	140.46010889389862
				]
				point
				[
					x	330.06980638547293
					y	133.06454091005793
				]
				point
				[
					x	345.8630993248923
					y	124.67187488351748
				]
				point
				[
					x	361.4738174975246
					y	115.28211683083448
				]
				point
				[
					x	376.8494168513784
					y	104.89779864536995
				]
				point
				[
					x	391.9373102319022
					y	93.52398913478531
				]
				point
				[
					x	406.68498367143405
					y	81.16829993474633
				]
				point
				[
					x	421.0401130290257
					y	67.84088627268278
				]
				point
				[
					x	434.95068075811696
					y	53.55444256484485
				]
				point
				[
					x	448.3650925788195
					y	38.32419283933612
				]
			]
		]
	]
	edge
	[
		source	0
		target	8
		graphics
		[
			width	3
			fill	"#000000"
			sourceArrow	"standard"
			targetArrow	"standard"
			Line
			[
				point
				[
					x	188.21553906138243
					y	164.54455583772204
				]
				point
				[
					x	190.29458444739012
					y	178.9764560523086
				]
				point
				[
					x	191.28374317701858
					y	193.96640554508463
				]
				point
				[
					x	191.08287917697794
					y	209.42202726220555
				]
				point
				[
					x	189.61015225461006
					y	225.23299266976497
				]
				point
				[
					x	186.80632092321503
					y	241.2738406985198
				]
				point
				[
					x	182.6382405942011
					y	257.4079280044484
				]
				point
				[
					x	177.10125729149775
					y	273.49233573858396
				]
				point
				[
					x	170.22025338379646
					y	289.38345583673356
				]
				point
				[
					x	162.04918952427903
					y	304.94289781345395
				]
				point
				[
					x	152.70431117040118
					y	320.1171245095603
				]
				point
				[
					x	142.47119146784598
					y	335.2480334190091
				]
				point
				[
					x	131.4276111854154
					y	350.3321073605018
				]
				point
				[
					x	119.62292101311985
					y	365.2928248498305
				]
				point
				[
					x	107.11554974566414
					y	380.0548006956822
				]
				point
				[
					x	93.97148847126334
					y	394.5455411772391
				]
				point
				[
					x	80.26217048199636
					y	408.6969158611862
				]
				point
				[
					x	66.06184001475502
					y	422.44625011752595
				]
				point
				[
					x	51.44454879595685
					y	435.73697710512255
				]
				point
				[
					x	36.48095382405074
					y	448.5188290452113
				]
			]
		]
	]
	edge
	[
		source	0
		target	5
		graphics
		[
			width	3
			fill	"#000000"
			sourceArrow	"standard"
			targetArrow	"standard"
			Line
			[
				point
				[
					x	188.21553906138243
					y	164.54455583772204
				]
				point
				[
					x	205.74675972003527
					y	178.25041132157597
				]
				point
				[
					x	259.09407739584833
					y	218.43978133741996
				]
				point
				[
					x	313.5500727280216
					y	257.2190905322304
				]
				point
				[
					x	331.94355106554434
					y	269.8282899669532
				]
				point
				[
					x	350.45600524285567
					y	282.277502449663
				]
			]
		]
	]
	edge
	[
		source	0
		target	12
		graphics
		[
			width	3
			fill	"#000000"
			sourceArrow	"standard"
			targetArrow	"standard"
			Line
			[
				point
				[
					x	188.21553906138243
					y	164.54455583772204
				]
				point
				[
					x	193.00614918039665
					y	179.14539018071025
				]
				point
				[
					x	197.0856129274594
					y	194.16927053849713
				]
				point
				[
					x	200.4332321757552
					y	209.58654403272126
				]
				point
				[
					x	203.0294513928085
					y	225.36670778588018
				]
				point
				[
					x	204.85588967923067
					y	241.47845088435662
				]
				point
				[
					x	205.89537131542622
					y	257.8896974888349
				]
				point
				[
					x	206.13195477654847
					y	274.5676510402796
				]
				point
				[
					x	205.55096017775958
					y	291.47883950831175
				]
				point
				[
					x	204.13899511366495
					y	308.589161627532
				]
				point
				[
					x	201.88397885764775
					y	325.86393406612103
				]
				point
				[
					x	198.77516488872413
					y	343.2679394698913
				]
				point
				[
					x	194.80316171547491
					y	360.76547532386536
				]
				point
				[
					x	189.95995196858019
					y	378.3204035724293
				]
				point
				[
					x	184.2389097354877
					y	395.89620093814557
				]
				point
				[
					x	177.63481611278306
					y	413.4560098784123
				]
			]
		]
	]
	edge
	[
		source	0
		target	3
		graphics
		[
			width	3
			fill	"#000000"
			sourceArrow	"standard"
			targetArrow	"standard"
			Line
			[
				point
				[
					x	188.21553906138243
					y	164.54455583772204
				]
				point
				[
					x	201.0900426534984
					y	180.174345414696
				]
				point
				[
					x	213.6090414403949
					y	196.14070820437982
				]
				point
				[
					x	225.7662645865875
					y	212.43727021080593
				]
				point
				[
					x	237.55554418324616
					y	229.0575548367741
				]
				point
				[
					x	248.9708168144785
					y	245.99498445035698
				]
				point
				[
					x	260.0061251006642
					y	263.2428819743048
				]
				point
				[
					x	270.655619218515
					y	280.79447249802155
				]
				point
				[
					x	280.913558397541
					y	298.6428849117811
				]
				point
				[
					x	290.774312392605
					y	316.78115356284655
				]
				point
				[
					x	300.2323629322573
					y	335.20221993315215
				]
			]
		]
	]
	edge
	[
		source	0
		target	4
		graphics
		[
			width	3
			fill	"#000000"
			sourceArrow	"standard"
			targetArrow	"standard"
			Line
			[
				point
				[
					x	188.21553906138243
					y	164.54455583772204
				]
				point
				[
					x	190.77643824366757
					y	179.2347953292966
				]
				point
				[
					x	192.51563508827644
					y	194.3092106589484
				]
				point
				[
					x	193.40927619896905
					y	209.72740747027973
				]
				point
				[
					x	193.43536083143076
					y	225.44778955823097
				]
				point
				[
					x	192.57379587107553
					y	241.42764021988955
				]
				point
				[
					x	190.80644734414014
					y	257.62320598289364
				]
				point
				[
					x	188.1171883629733
					y	273.9897825669055
				]
				point
				[
					x	184.4919434123496
					y	290.4818029296077
				]
				point
				[
					x	179.9187288897195
					y	307.05292724489
				]
				point
				[
					x	174.3876898185462
					y	323.6561346573586
				]
				point
				[
					x	167.8911326602527
					y	340.2438166540125
				]
				point
				[
					x	160.42355415681166
					y	356.76787189090476
				]
				point
				[
					x	151.98166614263667
					y	373.1798023098382
				]
				point
				[
					x	142.56441627117
					y	389.4308103776486
				]
				point
				[
					x	132.17300460840053
					y	405.4718972784002
				]
				point
				[
					x	120.81089605246757
					y	421.2539618868652
				]
				point
				[
					x	108.4838285455104
					y	436.7279003499871
				]
			]
		]
	]
	edge
	[
		source	0
		target	6
		graphics
		[
			width	3
			fill	"#000000"
			sourceArrow	"standard"
			targetArrow	"standard"
			Line
			[
				point
				[
					x	188.21553906138243
					y	164.54455583772204
				]
				point
				[
					x	196.54914107760803
					y	180.22082635690484
				]
				point
				[
					x	204.23877294159308
					y	196.37795549676687
				]
				point
				[
					x	211.2664814200392
					y	212.994069937161
				]
				point
				[
					x	217.6149919520569
					y	230.04671928867833
				]
				point
				[
					x	223.26772582609516
					y	247.51289605908354
				]
				point
				[
					x	228.20881678972924
					y	265.36905610758726
				]
				point
				[
					x	232.42312707888445
					y	283.59113957124464
				]
				point
				[
					x	235.8962628535011
					y	302.1545922474063
				]
				point
				[
					x	238.61458902708233
					y	321.0343874157979
				]
				point
				[
					x	240.5652434780128
					y	340.2050480834691
				]
				point
				[
					x	241.73615063099152
					y	359.6406696355243
				]
				point
				[
					x	242.1160343973843
					y	379.3149428742356
				]
			]
		]
	]
	edge
	[
		source	1
		target	5
		graphics
		[
			width	3
			fill	"#000000"
			sourceArrow	"standard"
			targetArrow	"standard"
			Line
			[
				point
				[
					x	438.0007344485857
					y	103.22478686100307
				]
				point
				[
					x	454.536197225278
					y	108.75071631064029
				]
				point
				[
					x	469.7522805972909
					y	117.40692295328819
				]
				point
				[
					x	483.018882508935
					y	129.2004610665908
				]
				point
				[
					x	493.72219302174756
					y	143.94804653502655
				]
				point
				[
					x	501.30725691307134
					y	161.25530978958363
				]
				point
				[
					x	505.327018117819
					y	180.51839546360068
				]
				point
				[
					x	505.49127709181437
					y	200.95055827345502
				]
				point
				[
					x	501.70717557435796
					y	221.63273867420534
				]
				point
				[
					x	494.10285499020335
					y	241.5830471919131
				]
				point
				[
					x	483.0280872345499
					y	259.8365405741854
				]
				point
				[
					x	469.02960140584327
					y	275.52457438748087
				]
				point
				[
					x	452.8036112101753
					y	287.94300827702665
				]
				point
				[
					x	435.13246804041876
					y	296.6007013243505
				]
				point
				[
					x	416.81529436191244
					y	301.24351340642363
				]
				point
				[
					x	398.60320624747163
					y	301.8534147052764
				]
				point
				[
					x	381.14825750540524
					y	298.62618184665007
				]
				point
				[
					x	364.9720574121417
					y	291.9336743070976
				]
				point
				[
					x	350.45600524285567
					y	282.277502449663
				]
			]
		]
	]
	edge
	[
		source	1
		target	3
		graphics
		[
			width	3
			fill	"#000000"
			sourceArrow	"standard"
			targetArrow	"standard"
			Line
			[
				point
				[
					x	438.0007344485857
					y	103.22478686100307
				]
				point
				[
					x	451.52055602803773
					y	107.88910075005172
				]
				point
				[
					x	464.0346248990218
					y	115.41892975763076
				]
				point
				[
					x	475.1515630146478
					y	125.87310938075916
				]
				point
				[
					x	484.46391747542265
					y	139.1952268231968
				]
				point
				[
					x	491.56856547188744
					y	155.19741397207602
				]
				point
				[
					x	496.09319406677224
					y	173.5528123767446
				]
				point
				[
					x	497.72675271865825
					y	193.79879423762006
				]
				point
				[
					x	496.25060312114437
					y	215.35208880698954
				]
				point
				[
					x	491.56632967276437
					y	237.5356369505589
				]
				point
				[
					x	483.71604848461914
					y	259.61544460178425
				]
				point
				[
					x	472.89167546404485
					y	280.84419751315585
				]
				point
				[
					x	459.4309393815928
					y	300.50724879161163
				]
				point
				[
					x	443.79974315904
					y	317.96607250055905
				]
				point
				[
					x	426.5624488580465
					y	332.69454530523876
				]
				point
				[
					x	408.34340500041486
					y	344.30445337300375
				]
				point
				[
					x	389.78421454691386
					y	352.5582249406403
				]
				point
				[
					x	371.5016564725164
					y	357.36873268640284
				]
				point
				[
					x	354.0507975031085
					y	358.7877245578605
				]
				point
				[
					x	337.8968040964875
					y	356.9857101927517
				]
				point
				[
					x	323.39754195225004
					y	352.2267626271681
				]
				point
				[
					x	310.79752115439413
					y	344.84166137635845
				]
				point
				[
					x	300.2323629322573
					y	335.20221993315215
				]
			]
		]
	]
	edge
	[
		source	1
		target	6
		graphics
		[
			width	3
			fill	"#000000"
			sourceArrow	"standard"
			targetArrow	"standard"
			Line
			[
				point
				[
					x	438.0007344485857
					y	103.22478686100307
				]
				point
				[
					x	450.3524325228024
					y	107.70522127155198
				]
				point
				[
					x	461.71819807073285
					y	115.23841638368775
				]
				point
				[
					x	471.75669160191734
					y	125.90313314504463
				]
				point
				[
					x	480.09528300880527
					y	139.67290085301147
				]
				point
				[
					x	486.34705125024556
					y	156.4000611427736
				]
				point
				[
					x	490.1344745016507
					y	175.80616374797557
				]
				point
				[
					x	491.11834401277616
					y	197.4808041959325
				]
				point
				[
					x	489.02933155958476
					y	220.89046881879094
				]
				point
				[
					x	483.698767746849
					y	245.39803159790915
				]
				point
				[
					x	475.08475051565387
					y	270.29230697971644
				]
				point
				[
					x	463.2898501926686
					y	294.8256796202511
				]
				point
				[
					x	448.5674585402922
					y	318.25655553138773
				]
				point
				[
					x	431.3151640577293
					y	339.8924769819748
				]
				point
				[
					x	412.05521681115783
					y	359.1294330511607
				]
				point
				[
					x	391.4038776886837
					y	375.48328373205976
				]
				point
				[
					x	370.0329121197962
					y	388.6102549968832
				]
				point
				[
					x	348.6274246408933
					y	398.31496913872314
				]
				point
				[
					x	327.8444929579653
					y	404.5461639218989
				]
				point
				[
					x	308.2766496031248
					y	407.3818119341418
				]
				point
				[
					x	290.4233124832393
					y	407.0065104715928
				]
				point
				[
					x	274.6720086363019
					y	403.6846079287946
				]
				point
				[
					x	261.289920107881
					y	397.7325290824499
				]
				point
				[
					x	250.42512343100518
					y	389.4932422044381
				]
				point
				[
					x	242.1160343973843
					y	379.3149428742356
				]
			]
		]
	]
	edge
	[
		source	1
		target	12
		graphics
		[
			width	3
			fill	"#000000"
			sourceArrow	"standard"
			targetArrow	"standard"
			Line
			[
				point
				[
					x	438.0007344485857
					y	103.22478686100307
				]
				point
				[
					x	448.5861917484604
					y	107.11018560810219
				]
				point
				[
					x	458.3602368233364
					y	113.70106866609127
				]
				point
				[
					x	467.0846701942091
					y	123.07667948556235
				]
				point
				[
					x	474.4893216123013
					y	135.2478139830166
				]
				point
				[
					x	480.2808228749374
					y	150.1459269156692
				]
				point
				[
					x	484.1557030320034
					y	167.61483442431637
				]
				point
				[
					x	485.81738648056
					y	187.40618266211888
				]
				point
				[
					x	484.99614421537717
					y	209.17977480655549
				]
				point
				[
					x	481.47054380217344
					y	232.50959566644266
				]
				point
				[
					x	475.0885427364669
					y	256.89593940164116
				]
				point
				[
					x	465.78615021883587
					y	281.7834619072051
				]
				point
				[
					x	453.6016051301516
					y	306.5843118282901
				]
				point
				[
					x	438.6833122396575
					y	330.70483820734177
				]
				point
				[
					x	421.2903301016361
					y	353.573836366401
				]
				point
				[
					x	401.7849516584378
					y	374.66997620856637
				]
				point
				[
					x	380.61776163504493
					y	393.54602775762373
				]
				point
				[
					x	358.3063701448769
					y	409.8477793689941
				]
				point
				[
					x	335.40968712197014
					y	423.326102319776
				]
				point
				[
					x	312.50001998145206
					y	433.84136978592244
				]
				point
				[
					x	290.1353942272268
					y	441.3602735957508
				]
				point
				[
					x	268.8343137893888
					y	445.94587343777243
				]
				point
				[
					x	249.05474525510127
					y	447.7423493075243
				]
				point
				[
					x	231.17851517543502
					y	446.9563315493737
				]
				point
				[
					x	215.50165611163555
					y	443.8368210552489
				]
				point
				[
					x	202.2306238736455
					y	438.6555971731138
				]
				point
				[
					x	191.4838117436596
					y	431.6896912791351
				]
				point
				[
					x	183.2974506841023
					y	423.2070508168522
				]
				point
				[
					x	177.63481611278306
					y	413.4560098784123
				]
			]
		]
	]
	edge
	[
		source	1
		target	11
		graphics
		[
			width	3
			fill	"#000000"
			sourceArrow	"standard"
			targetArrow	"standard"
			Line
			[
				point
				[
					x	438.0007344485857
					y	103.22478686100307
				]
				point
				[
					x	460.05342043037274
					y	106.64375306069697
				]
				point
				[
					x	481.8201920505372
					y	106.21388818638576
				]
				point
				[
					x	502.18113669746657
					y	101.56566074586829
				]
				point
				[
					x	519.9857251042639
					y	92.69457254714061
				]
				point
				[
					x	534.1371518179873
					y	80.01343742322119
				]
				point
				[
					x	543.6986707750535
					y	64.34370080525454
				]
				point
				[
					x	548.0017798185571
					y	46.84068013696637
				]
				point
				[
					x	546.7315458280262
					y	28.861275653944535
				]
				point
				[
					x	539.9680526868307
					y	11.796151834534912
				]
				point
				[
					x	528.1740352033295
					y	-3.1026809272573206
				]
				point
				[
					x	512.133242641792
					y	-14.866717146293343
				]
				point
				[
					x	492.85651105947625
					y	-22.90299145454443
				]
				point
				[
					x	471.4784434101066
					y	-27.020679416682462
				]
				point
				[
					x	449.16542025656656
					y	-27.3938906645611
				]
			]
		]
	]
	edge
	[
		source	1
		target	4
		graphics
		[
			width	3
			fill	"#000000"
			sourceArrow	"standard"
			targetArrow	"standard"
			Line
			[
				point
				[
					x	438.0007344485857
					y	103.22478686100307
				]
				point
				[
					x	447.85579430179035
					y	106.96733707413792
				]
				point
				[
					x	456.9115970197008
					y	113.47298089982421
				]
				point
				[
					x	464.9521082115053
					y	122.82500393465175
				]
				point
				[
					x	471.72414985589063
					y	135.04433082423313
				]
				point
				[
					x	476.9446571475586
					y	150.07929243702415
				]
				point
				[
					x	480.31208366594103
					y	167.79716928163563
				]
				point
				[
					x	481.52172275474226
					y	187.97856997877196
				]
				point
				[
					x	480.2842662398173
					y	210.31571556064
				]
				point
				[
					x	476.3464674378698
					y	234.41556566295327
				]
				point
				[
					x	469.5123737038136
					y	259.8084241890744
				]
				point
				[
					x	459.6633105154427
					y	285.962209366224
				]
				point
				[
					x	446.7746951861195
					y	312.30200636529463
				]
				point
				[
					x	430.9278764564246
					y	338.23390818634954
				]
				point
				[
					x	412.31554906772857
					y	363.17158008824305
				]
				point
				[
					x	391.23985499418046
					y	386.56354699341824
				]
				point
				[
					x	368.10299243287494
					y	407.9189815990136
				]
				point
				[
					x	343.3909171890262
					y	426.8298130945574
				]
				point
				[
					x	317.6514315304352
					y	442.98729043292406
				]
				point
				[
					x	291.4685108577551
					y	456.1916827365347
				]
				point
				[
					x	265.43504110302456
					y	466.354506030804
				]
				point
				[
					x	240.1261911157792
					y	473.49342847166133
				]
				point
				[
					x	216.07543114222943
					y	477.72071827167326
				]
				point
				[
					x	193.75477945148486
					y	479.22666630276893
				]
				point
				[
					x	173.5602930230745
					y	478.25977503883007
				]
				point
				[
					x	155.80320720558524
					y	475.1056310174123
				]
				point
				[
					x	140.70656129943592
					y	470.066280913996
				]
				point
				[
					x	128.40669098413554
					y	463.44165353620866
				]
				point
				[
					x	118.95866521628854
					y	455.51417195883636
				]
				point
				[
					x	112.34460506564638
					y	446.5372474979705
				]
				point
				[
					x	108.4838285455104
					y	436.7279003499871
				]
			]
		]
	]
	edge
	[
		source	1
		target	8
		graphics
		[
			width	3
			fill	"#000000"
			sourceArrow	"standard"
			targetArrow	"standard"
			Line
			[
				point
				[
					x	438.0007344485857
					y	103.22478686100307
				]
				point
				[
					x	446.6972326594812
					y	106.54045798493166
				]
				point
				[
					x	454.7087417016663
					y	112.31676489534792
				]
				point
				[
					x	461.873854831201
					y	120.62804670227413
				]
				point
				[
					x	467.999039448508
					y	131.50514988400408
				]
				point
				[
					x	472.8626234865002
					y	144.92832072254384
				]
				point
				[
					x	476.22146073530206
					y	160.82077979917423
				]
				point
				[
					x	477.82025948931795
					y	179.0435755488967
				]
				point
				[
					x	477.40333965340915
					y	199.39237051262847
				]
				point
				[
					x	474.72834288201835
					y	221.59680686252835
				]
				point
				[
					x	469.5811804850271
					y	245.32301225093093
				]
				point
				[
					x	461.7912924099731
					y	270.179636998932
				]
				point
				[
					x	451.2461378713465
					y	295.7275645928963
				]
				point
				[
					x	437.9037725508982
					y	321.49312779309366
				]
				point
				[
					x	421.80241013258023
					y	346.98432294636655
				]
				point
				[
					x	403.066026752968
					y	371.70918497684266
				]
				point
				[
					x	381.90533980955615
					y	395.1952084602241
				]
				point
				[
					x	358.6138549552888
					y	417.0085167404943
				]
				point
				[
					x	333.55908969975235
					y	436.7714219630734
				]
				point
				[
					x	307.16950144188235
					y	454.17709927132876
				]
				point
				[
					x	279.91802147127754
					y	469.00031430672544
				]
				point
				[
					x	252.30337882309496
					y	481.10347147671376
				]
				point
				[
					x	224.83055537665828
					y	490.43765227893675
				]
				point
				[
					x	197.99173025891315
					y	497.0387396809526
				]
				point
				[
					x	172.24895111974834
					y	501.01912562668554
				]
				point
				[
					x	148.01953420871004
					y	502.5558295749959
				]
				point
				[
					x	125.66488038286008
					y	501.87608427702065
				]
				point
				[
					x	105.48304370033439
					y	499.24155457602484
				]
				point
				[
					x	87.70504695703586
					y	494.9323465064124
				]
				point
				[
					x	72.49464217957875
					y	489.23185269690583
				]
				point
				[
					x	59.950990716254225
					y	482.4132917767503
				]
				point
				[
					x	50.113601105825325
					y	474.7285649842924
				]
				point
				[
					x	42.96881425350426
					y	466.3998032355045
				]
				point
				[
					x	38.457154478193786
					y	457.6137390012651
				]
				point
				[
					x	36.48095382405074
					y	448.5188290452113
				]
			]
		]
	]
	edge
	[
		source	1
		target	2
		graphics
		[
			width	3
			fill	"#000000"
			sourceArrow	"standard"
			targetArrow	"standard"
			Line
			[
				point
				[
					x	438.0007344485857
					y	103.22478686100307
				]
				point
				[
					x	463.46292783220235
					y	108.00787733081076
				]
				point
				[
					x	487.7672497088045
					y	109.92320097008056
				]
				point
				[
					x	509.2666285973711
					y	108.56846367088625
				]
				point
				[
					x	526.442649597059
					y	103.92508371816514
				]
				point
				[
					x	538.0262337119958
					y	96.39099139765686
				]
				point
				[
					x	543.1180908511861
					y	86.73372694726488
				]
				point
				[
					x	541.2872330540783
					y	75.9709333732202
				]
				point
				[
					x	532.6262683187231
					y	65.20386980441502
				]
				point
				[
					x	517.7507090231165
					y	55.4419842073623
				]
				point
				[
					x	497.74257885265035
					y	47.458668303199815
				]
				point
				[
					x	474.0505583800866
					y	41.70917332953072
				]
				point
				[
					x	448.3650925788195
					y	38.32419283933612
				]
			]
		]
	]
	edge
	[
		source	2
		target	11
		graphics
		[
			width	3
			fill	"#000000"
			sourceArrow	"standard"
			targetArrow	"standard"
			Line
			[
				point
				[
					x	448.3650925788195
					y	38.32419283933612
				]
				point
				[
					x	474.2524302979939
					y	39.34741918793581
				]
				point
				[
					x	498.57652374751007
					y	37.702121529810036
				]
				point
				[
					x	519.6492696140737
					y	33.23021059742337
				]
				point
				[
					x	535.9657409417148
					y	26.13447679595379
				]
				point
				[
					x	546.328356983304
					y	16.993461709194833
				]
				point
				[
					x	549.9592197125276
					y	6.6975109695951485
				]
				point
				[
					x	546.5801688174562
					y	-3.6838078695139953
				]
				point
				[
					x	536.4432351723653
					y	-13.0744704828115
				]
				point
				[
					x	520.3044037091748
					y	-20.565451311100297
				]
				point
				[
					x	499.3468109093525
					y	-25.549215930422154
				]
				point
				[
					x	475.0699988982639
					y	-27.786384923344006
				]
				point
				[
					x	449.16542025656656
					y	-27.3938906645611
				]
			]
		]
	]
	edge
	[
		source	2
		target	5
		graphics
		[
			width	3
			fill	"#000000"
			sourceArrow	"standard"
			targetArrow	"standard"
			Line
			[
				point
				[
					x	448.3650925788195
					y	38.32419283933612
				]
				point
				[
					x	463.8039043344234
					y	41.34921518348345
				]
				point
				[
					x	478.50999328936393
					y	47.902305206361724
				]
				point
				[
					x	491.9789181252626
					y	58.11164113491356
				]
				point
				[
					x	503.6666486464099
					y	71.94091169662599
				]
				point
				[
					x	513.0201187439574
					y	89.16259344997293
				]
				point
				[
					x	519.5191351088472
					y	109.345702802512
				]
				point
				[
					x	522.7254963349121
					y	131.86193127599478
				]
				point
				[
					x	522.3328188573423
					y	155.91214764405447
				]
				point
				[
					x	518.2092404041894
					y	180.57246854033764
				]
				point
				[
					x	510.4253612108392
					y	204.85592652589864
				]
				point
				[
					x	499.26163616283276
					y	227.78290517738458
				]
				point
				[
					x	485.1926638277888
					y	248.45170638603565
				]
				point
				[
					x	468.8497529554403
					y	266.1003994586216
				]
				point
				[
					x	450.9668874764129
					y	280.15260281756497
				]
				point
				[
					x	432.3179048961972
					y	290.24272499573846
				]
				point
				[
					x	413.65379138592226
					y	296.21973027889237
				]
				point
				[
					x	395.64835886770135
					y	298.1318413728923
				]
				point
				[
					x	378.85851304593905
					y	296.19701486424634
				]
				point
				[
					x	363.70244011785223
					y	290.76511882353634
				]
				point
				[
					x	350.45600524285567
					y	282.277502449663
				]
			]
		]
	]
	edge
	[
		source	2
		target	12
		graphics
		[
			width	3
			fill	"#000000"
			sourceArrow	"standard"
			targetArrow	"standard"
			Line
			[
				point
				[
					x	448.3650925788195
					y	38.32419283933612
				]
				point
				[
					x	458.6619810763024
					y	40.57105871900968
				]
				point
				[
					x	468.5750758491384
					y	45.62590468538207
				]
				point
				[
					x	477.90520748254534
					y	53.60090654957102
				]
				point
				[
					x	486.4088423541006
					y	64.55294667768014
				]
				point
				[
					x	493.80364075783206
					y	78.47269827341182
				]
				point
				[
					x	499.7782389160586
					y	95.27486363365149
				]
				point
				[
					x	504.0061787660279
					y	114.7906094662174
				]
				point
				[
					x	506.16348427227445
					y	136.76331305819807
				]
				point
				[
					x	505.94893134669206
					y	160.84866594025647
				]
				point
				[
					x	503.1056346976668
					y	186.61995251327605
				]
				point
				[
					x	497.4422427413955
					y	213.57893003767725
				]
				point
				[
					x	488.8518539802964
					y	241.17221294847695
				]
				point
				[
					x	477.32679457866493
					y	268.8124672174126
				]
				point
				[
					x	462.96765118061467
					y	295.90313034356075
				]
				point
				[
					x	445.9854246160585
					y	321.8648800817419
				]
				point
				[
					x	426.69631097329926
					y	346.1617639032236
				]
				point
				[
					x	405.50934635153254
					y	368.3248313320842
				]
				point
				[
					x	382.90787074540816
					y	387.9713055879988
				]
				point
				[
					x	359.42637360314853
					y	404.81776909878636
				]
				point
				[
					x	335.6246945650487
					y	418.68645874773324
				]
				point
				[
					x	312.0617165380216
					y	429.50448139334173
				]
				point
				[
					x	289.27059489324733
					y	437.2964664154177
				]
				point
				[
					x	267.7372477658389
					y	442.1717747829827
				]
				point
				[
					x	247.8833524753011
					y	444.30781143263
				]
				point
				[
					x	230.05453455457388
					y	443.93120089815534
				]
				point
				[
					x	214.5138831008751
					y	441.29858237027213
				]
				point
				[
					x	201.44045035237087
					y	436.6785883046071
				]
				point
				[
					x	190.93204237694658
					y	430.3362407224765
				]
				point
				[
					x	183.0114017324841
					y	422.5205918370502
				]
				point
				[
					x	177.63481611278306
					y	413.4560098784123
				]
			]
		]
	]
	edge
	[
		source	2
		target	6
		graphics
		[
			width	3
			fill	"#000000"
			sourceArrow	"standard"
			targetArrow	"standard"
			Line
			[
				point
				[
					x	448.3650925788195
					y	38.32419283933612
				]
				point
				[
					x	459.405662746005
					y	40.602959563219905
				]
				point
				[
					x	470.0426766334783
					y	45.62808192102264
				]
				point
				[
					x	480.05475692118034
					y	53.51063932501069
				]
				point
				[
					x	489.18054701695564
					y	64.29992170662933
				]
				point
				[
					x	497.1256217878458
					y	77.97168943174297
				]
				point
				[
					x	503.57387955949366
					y	94.41835268052999
				]
				point
				[
					x	508.2031762906225
					y	113.44224043499759
				]
				point
				[
					x	510.7044482222289
					y	134.75312485405652
				]
				point
				[
					x	510.803055684439
					y	157.9709939500705
				]
				point
				[
					x	508.28064120024413
					y	182.63470891804795
				]
				point
				[
					x	502.9955064530284
					y	208.21666030400814
				]
				point
				[
					x	494.89944141114535
					y	234.14290364393378
				]
				point
				[
					x	484.04912512553767
					y	259.8175954713277
				]
				point
				[
					x	470.6106627730478
					y	284.64996765204916
				]
				point
				[
					x	454.85648399195264
					y	308.0816732974869
				]
				point
				[
					x	437.1546189120055
					y	329.6121897014359
				]
				point
				[
					x	417.95117831587675
					y	348.8201107798451
				]
				point
				[
					x	397.7475739555517
					y	365.37859068777465
				]
				point
				[
					x	377.0745213661721
					y	379.0638494536317
				]
				point
				[
					x	356.46510403241354
					y	389.75642098503647
				]
				point
				[
					x	336.4291259742261
					y	397.43559667323154
				]
				point
				[
					x	317.4306701571785
					y	402.16818265629746
				]
				point
				[
					x	299.87028228105027
					y	404.0931600453982
				]
				point
				[
					x	284.0726052804595
					y	403.4040684480746
				]
				point
				[
					x	270.2796934175486
					y	400.33091997713706
				]
				point
				[
					x	258.64971496845794
					y	395.1232271877873
				]
				point
				[
					x	249.26036093219307
					y	388.0353537454306
				]
				point
				[
					x	242.1160343973843
					y	379.3149428742356
				]
			]
		]
	]
	edge
	[
		source	2
		target	8
		graphics
		[
			width	3
			fill	"#000000"
			sourceArrow	"standard"
			targetArrow	"standard"
			Line
			[
				point
				[
					x	448.3650925788195
					y	38.32419283933612
				]
				point
				[
					x	456.4981116234588
					y	40.122420910414476
				]
				point
				[
					x	464.3629937284386
					y	44.17507184289586
				]
				point
				[
					x	471.8469968468444
					y	50.564183502292614
				]
				point
				[
					x	478.80626228293085
					y	59.34486397396835
				]
				point
				[
					x	485.06729777418457
					y	70.54003821014787
				]
				point
				[
					x	490.43021916457184
					y	84.1351574130252
				]
				point
				[
					x	494.6738434788445
					y	100.07320163570876
				]
				point
				[
					x	497.56262521457313
					y	118.25037292096947
				]
				point
				[
					x	498.85530593036185
					y	138.51291804044905
				]
				point
				[
					x	498.3150113138461
					y	160.65552647582646
				]
				point
				[
					x	495.7203900408394
					y	184.42171287334196
				]
				point
				[
					x	490.8772581263212
					y	209.50650973484665
				]
				point
				[
					x	483.63010622298924
					y	235.56166656299635
				]
				point
				[
					x	473.8727606226172
					y	262.2033828862313
				]
				point
				[
					x	461.55747462832113
					y	289.02240728837234
				]
				point
				[
					x	446.70177419577885
					y	315.596130554409
				]
				point
				[
					x	429.39249269921237
					y	341.5021094053521
				]
				point
				[
					x	409.7865992820935
					y	366.3322998814475
				]
				point
				[
					x	388.10864077542016
					y	389.70717590962556
				]
				point
				[
					x	364.64485927794004
					y	411.28887353025397
				]
				point
				[
					x	339.73429243629033
					y	430.79254178497735
				]
				point
				[
					x	313.7573860725212
					y	447.99519570583686
				]
				point
				[
					x	287.1228258898625
					y	462.74154465863427
				]
				point
				[
					x	260.25340851005376
					y	474.9464923714912
				]
				point
				[
					x	233.57181161513472
					y	484.5942500876586
				]
				point
				[
					x	207.4870869109329
					y	491.73424624700226
				]
				point
				[
					x	182.38259522107262
					y	496.4742311961476
				]
				point
				[
					x	158.60594491096185
					y	498.97114438296376
				]
				point
				[
					x	136.46130274805392
					y	499.42042166020707
				]
				point
				[
					x	116.2042420990291
					y	498.04446671412427
				]
				point
				[
					x	98.03909812327254
					y	495.08099574405907
				]
				point
				[
					x	82.11863110563951
					y	490.7718971253962
				]
				point
				[
					x	68.54566996374048
					y	485.35314101163556
				]
				point
				[
					x	57.3763250343006
					y	479.0461428787397
				]
				point
				[
					x	48.62432340827438
					y	472.05084499418814
				]
				point
				[
					x	42.26602722175277
					y	464.54064392650616
				]
				point
				[
					x	38.24573755241412
					y	456.65917064542595
				]
				point
				[
					x	36.48095382405074
					y	448.5188290452113
				]
			]
		]
	]
	edge
	[
		source	2
		target	3
		graphics
		[
			width	3
			fill	"#000000"
			sourceArrow	"standard"
			targetArrow	"standard"
			Line
			[
				point
				[
					x	448.3650925788195
					y	38.32419283933612
				]
				point
				[
					x	461.2405047741688
					y	40.925846650121244
				]
				point
				[
					x	473.59235130750454
					y	46.624798373117535
				]
				point
				[
					x	485.09858079715667
					y	55.54585417031433
				]
				point
				[
					x	495.3932333291237
					y	67.71664767039483
				]
				point
				[
					x	504.08049248646665
					y	83.04992763316258
				]
				point
				[
					x	510.7559396568487
					y	101.33104367388516
				]
				point
				[
					x	515.0339078422276
					y	122.21280466664548
				]
				point
				[
					x	516.5787200687304
					y	145.21953144378267
				]
				point
				[
					x	515.1366500424923
					y	169.76137256439515
				]
				point
				[
					x	510.56486077007503
					y	195.15884384719095
				]
				point
				[
					x	502.8535240475966
					y	220.67623344619935
				]
				point
				[
					x	492.13787939797817
					y	245.56120960294422
				]
				point
				[
					x	478.69811667749286
					y	269.08693714952
				]
				point
				[
					x	462.9464992194352
					y	290.5924813986208
				]
				point
				[
					x	445.40282391414837
					y	309.5173925343303
				]
				point
				[
					x	426.6608403735898
					y	325.42712491785556
				]
				point
				[
					x	407.349352733569
					y	338.027218843788
				]
				point
				[
					x	388.0922278307564
					y	347.16571403891476
				]
				point
				[
					x	369.471386538187
					y	352.82478358927943
				]
				point
				[
					x	351.9961467599584
					y	355.1038054796679
				]
				point
				[
					x	336.08120100223863
					y	354.19683982189645
				]
				point
				[
					x	322.03427615006075
					y	350.36768119335875
				]
				point
				[
					x	310.05335182859847
					y	343.9253511857051
				]
				point
				[
					x	300.2323629322573
					y	335.20221993315215
				]
			]
		]
	]
	edge
	[
		source	2
		target	4
		graphics
		[
			width	3
			fill	"#000000"
			sourceArrow	"standard"
			targetArrow	"standard"
			Line
			[
				point
				[
					x	448.3650925788195
					y	38.32419283933612
				]
				point
				[
					x	457.4531908253287
					y	40.32201702547962
				]
				point
				[
					x	466.2254097756725
					y	44.82145396989914
				]
				point
				[
					x	474.534584276729
					y	51.91831808862212
				]
				point
				[
					x	482.19646769410264
					y	61.670673047006176
				]
				point
				[
					x	488.99258269231217
					y	74.09138215672894
				]
				point
				[
					x	494.6757452910518
					y	89.14095523844118
				]
				point
				[
					x	498.9783298262654
					y	106.72126633227023
				]
				point
				[
					x	501.6231399334555
					y	126.67080016394681
				]
				point
				[
					x	502.3365193260461
					y	148.7621110987902
				]
				point
				[
					x	500.8630949557573
					y	172.7021294510349
				]
				point
				[
					x	496.9813195992384
					y	198.1358169638887
				]
				point
				[
					x	490.5188004661148
					y	224.65345711369713
				]
				point
				[
					x	481.36629448741485
					y	251.8015801458574
				]
				point
				[
					x	469.4892439653929
					y	279.0971934022369
				]
				point
				[
					x	454.9358326999707
					y	306.0446507360605
				]
				point
				[
					x	437.8407629885234
					y	332.1541925530976
				]
				point
				[
					x	418.42427242706725
					y	356.9609617925739
				]
				point
				[
					x	396.9862953054277
					y	380.043185315359
				]
				point
				[
					x	373.8960839690039
					y	401.0382257481406
				]
				point
				[
					x	349.57799255194726
					y	419.65535941716814
				]
				point
				[
					x	324.49444249562833
					y	435.6844064480007
				]
				point
				[
					x	299.12729894604195
					y	448.99969758241167
				]
				point
				[
					x	273.9589671957323
					y	459.5592652613976
				]
				point
				[
					x	249.45446472818332
					y	467.3995458200163
				]
				point
				[
					x	226.04555120582387
					y	472.62622983413763
				]
				point
				[
					x	204.11773496490218
					y	475.4021628092068
				]
				point
				[
					x	184.00065879063476
					y	475.93335656201384
				]
				point
				[
					x	165.96204141182784
					y	474.45421664318474
				]
				point
				[
					x	150.2050522870915
					y	471.21303155305907
				]
				point
				[
					x	136.86875536318482
					y	466.4586253635719
				]
				point
				[
					x	126.03109056213687
					y	460.4288735945627
				]
				point
				[
					x	117.71377550134805
					y	453.3415517175629
				]
				point
				[
					x	111.88849900535226
					y	445.38775313608136
				]
				point
				[
					x	108.4838285455104
					y	436.7279003499871
				]
			]
		]
	]
	edge
	[
		source	3
		target	8
		graphics
		[
			width	3
			fill	"#000000"
			sourceArrow	"standard"
			targetArrow	"standard"
			Line
			[
				point
				[
					x	300.2323629322573
					y	335.20221993315215
				]
				point
				[
					x	308.58304833231983
					y	346.82470047338956
				]
				point
				[
					x	314.31780965296167
					y	360.3525731648622
				]
				point
				[
					x	317.0672068033915
					y	375.60808546986675
				]
				point
				[
					x	316.51537144053475
					y	392.29914370012926
				]
				point
				[
					x	312.42839038904964
					y	410.01755174945475
				]
				point
				[
					x	304.6831404295379
					y	428.24901613575736
				]
				point
				[
					x	293.2932500203471
					y	446.39552250478266
				]
				point
				[
					x	278.4283308919569
					y	463.80906395665886
				]
				point
				[
					x	260.4227506404734
					y	479.8339569458485
				]
				point
				[
					x	239.77111460661345
					y	493.85342687649614
				]
				point
				[
					x	217.10921969340154
					y	505.3351231847261
				]
				point
				[
					x	193.18127573165603
					y	513.8700121081656
				]
				point
				[
					x	168.7962654709308
					y	519.1998228548692
				]
				point
				[
					x	144.77799603706006
					y	521.2298102709841
				]
				point
				[
					x	121.9143237897072
					y	520.0257596261114
				]
				point
				[
					x	100.91102831459231
					y	515.7964717286667
				]
				point
				[
					x	82.3549103460501
					y	508.8649728617634
				]
				point
				[
					x	66.68913553872899
					y	499.63302303499853
				]
				point
				[
					x	54.202006945411945
					y	488.5439488352433
				]
				point
				[
					x	45.02860453132763
					y	476.0484084896556
				]
				point
				[
					x	39.16337632062634
					y	462.576588827939
				]
				point
				[
					x	36.48095382405074
					y	448.5188290452113
				]
			]
		]
	]
	edge
	[
		source	3
		target	5
		graphics
		[
			width	3
			fill	"#000000"
			sourceArrow	"standard"
			targetArrow	"standard"
			Line
			[
				point
				[
					x	300.2323629322573
					y	335.20221993315215
				]
				point
				[
					x	318.4793934876261
					y	353.6021252255966
				]
				point
				[
					x	337.62136430932554
					y	368.79779603721835
				]
				point
				[
					x	356.530308854086
					y	379.5072452209567
				]
				point
				[
					x	373.93281712518933
					y	384.85911008759973
				]
				point
				[
					x	388.49432231484496
					y	384.49396993199736
				]
				point
				[
					x	398.95605192110844
					y	378.5948608149902
				]
				point
				[
					x	404.299543489347
					y	367.838728955019
				]
				point
				[
					x	403.90208156097333
					y	353.27807015340244
				]
				point
				[
					x	397.646760971678
					y	336.17951126670766
				]
				point
				[
					x	385.9623567094189
					y	317.85697916407514
				]
				point
				[
					x	369.7856833786964
					y	299.53653434673913
				]
				point
				[
					x	350.45600524285567
					y	282.277502449663
				]
			]
		]
	]
	edge
	[
		source	3
		target	4
		graphics
		[
			width	3
			fill	"#000000"
			sourceArrow	"standard"
			targetArrow	"standard"
			Line
			[
				point
				[
					x	300.2323629322573
					y	335.20221993315215
				]
				point
				[
					x	310.5280163081863
					y	349.28816752618025
				]
				point
				[
					x	317.7207909678174
					y	365.3834830291317
				]
				point
				[
					x	321.26726450281865
					y	383.1283659021816
				]
				point
				[
					x	320.75218430924576
					y	401.99587092941834
				]
				point
				[
					x	315.94066111554304
					y	421.3000586552491
				]
				point
				[
					x	306.82300096822826
					y	440.2294088511695
				]
				point
				[
					x	293.6439719002779
					y	457.9036752996808
				]
				point
				[
					x	276.9088746805473
					y	473.44760639185955
				]
				point
				[
					x	257.3615117475044
					y	486.0710362396007
				]
				point
				[
					x	235.93367460593495
					y	495.14287035356676
				]
				point
				[
					x	213.671073570026
					y	500.24716931308984
				]
				point
				[
					x	191.64531840318818
					y	501.21288717943
				]
				point
				[
					x	170.86433390645433
					y	498.1140634109283
				]
				point
				[
					x	152.19373480666852
					y	491.2430264838894
				]
				point
				[
					x	136.29926512787864
					y	481.0639357981434
				]
				point
				[
					x	123.61622498550622
					y	468.15661866948756
				]
				point
				[
					x	114.34703424483092
					y	453.1607095120953
				]
				point
				[
					x	108.4838285455104
					y	436.7279003499871
				]
			]
		]
	]
	edge
	[
		source	4
		target	8
		graphics
		[
			width	3
			fill	"#000000"
			sourceArrow	"standard"
			targetArrow	"standard"
			Line
			[
				point
				[
					x	108.4838285455104
					y	436.7279003499871
				]
				point
				[
					x	113.44569213129961
					y	462.16194345397486
				]
				point
				[
					x	115.25436407750892
					y	486.5351288047853
				]
				point
				[
					x	113.48354818812784
					y	508.193953719859
				]
				point
				[
					x	108.12831917894931
					y	525.5954270464449
				]
				point
				[
					x	99.6415443740418
					y	537.4337298864803
				]
				point
				[
					x	88.8821440038381
					y	542.770637080969
				]
				point
				[
					x	76.98246773569764
					y	541.1442978044402
				]
				point
				[
					x	65.16303244567919
					y	532.6312660209527
				]
				point
				[
					x	54.537151339702966
					y	517.8468011203116
				]
				point
				[
					x	45.95054102602053
					y	497.8840706222845
				]
				point
				[
					x	39.890685096892234
					y	474.207043687465
				]
				point
				[
					x	36.48095382405074
					y	448.5188290452113
				]
			]
		]
	]
	edge
	[
		source	5
		target	8
		graphics
		[
			width	3
			fill	"#000000"
			sourceArrow	"standard"
			targetArrow	"standard"
			Line
			[
				point
				[
					x	350.45600524285567
					y	282.277502449663
				]
				point
				[
					x	358.984187258151
					y	290.9019515824079
				]
				point
				[
					x	365.5626318968512
					y	301.6207748452706
				]
				point
				[
					x	369.91167108028225
					y	314.3839081307531
				]
				point
				[
					x	371.7604185680254
					y	329.0576741794817
				]
				point
				[
					x	370.86223010626617
					y	345.41859974702896
				]
				point
				[
					x	367.01284724464836
					y	363.152758213085
				]
				point
				[
					x	360.06996710800024
					y	381.8615842468568
				]
				point
				[
					x	349.97246229212396
					y	401.07461650275206
				]
				point
				[
					x	336.7571301556354
					y	420.2689630841006
				]
				point
				[
					x	320.5707717180287
					y	438.8945156898755
				]
				point
				[
					x	301.67564478876477
					y	456.40316501739306
				]
				point
				[
					x	280.4469078629017
					y	472.2796201680655
				]
				point
				[
					x	257.3615117475043
					y	486.0710362396007
				]
				point
				[
					x	232.97898731088668
					y	497.41260461265836
				]
				point
				[
					x	207.91556355511887
					y	506.0466007475676
				]
				point
				[
					x	182.813865757164
					y	511.83308418806274
				]
				point
				[
					x	158.31095135379866
					y	514.7514047808902
				]
				point
				[
					x	135.00756169999266
					y	514.8927370331267
				]
				point
				[
					x	113.44119518619421
					y	512.4448711533794
				]
				point
				[
					x	94.06500884969508
					y	507.67128139230186
				]
				point
				[
					x	77.23375358018066
					y	500.88696337447965
				]
				point
				[
					x	63.19708909973098
					y	492.43363987404854
				]
				point
				[
					x	52.09984789989639
					y	482.65670195469204
				]
				point
				[
					x	43.98822587917804
					y	471.8857548619333
				]
				point
				[
					x	38.820524389216864
					y	460.4199811280947
				]
				point
				[
					x	36.48095382405074
					y	448.5188290452113
				]
			]
		]
	]
	edge
	[
		source	5
		target	4
		graphics
		[
			width	3
			fill	"#000000"
			sourceArrow	"standard"
			targetArrow	"standard"
			Line
			[
				point
				[
					x	350.45600524285567
					y	282.277502449663
				]
				point
				[
					x	360.57516492233543
					y	292.39771034971153
				]
				point
				[
					x	368.420703802592
					y	304.8210088907514
				]
				point
				[
					x	373.5993123198159
					y	319.4316849259071
				]
				point
				[
					x	375.7520705193379
					y	335.99252968842154
				]
				point
				[
					x	374.58217376789514
					y	354.1385138036071
				]
				point
				[
					x	369.8850053826382
					y	373.38200100746076
				]
				point
				[
					x	361.5773732346006
					y	393.1306350115468
				]
				point
				[
					x	349.7219391863625
					y	412.71751659381175
				]
				point
				[
					x	334.54271479036436
					y	431.44154560050606
				]
				point
				[
					x	316.4281309692205
					y	448.614124352636
				]
				point
				[
					x	295.91959759680304
					y	463.6071524018435
				]
				point
				[
					x	273.6854409389768
					y	475.8967052369602
				]
				point
				[
					x	250.48227266963482
					y	485.0971720879388
				]
				point
				[
					x	227.1077603635271
					y	490.9819227164029
				]
				point
				[
					x	204.35003571896038
					y	493.48855703194914
				]
				point
				[
					x	182.93934437030165
					y	492.7090745710027
				]
				point
				[
					x	163.506976275782
					y	488.8674263773974
				]
				point
				[
					x	146.55519797309947
					y	482.2884743108215
				]
				point
				[
					x	132.44016627892023
					y	473.3631268449786
				]
				point
				[
					x	121.36801375365674
					y	462.51428917284807
				]
				point
				[
					x	113.40278126690392
					y	450.16739084195547
				]
				point
				[
					x	108.4838285455104
					y	436.7279003499871
				]
			]
		]
	]
	edge
	[
		source	6
		target	4
		graphics
		[
			width	3
			fill	"#000000"
			sourceArrow	"standard"
			targetArrow	"standard"
			Line
			[
				point
				[
					x	242.1160343973843
					y	379.3149428742356
				]
				point
				[
					x	251.37704737603366
					y	396.5454720097084
				]
				point
				[
					x	257.6006447123252
					y	414.78655095207677
				]
				point
				[
					x	260.25012468195655
					y	433.4256296216974
				]
				point
				[
					x	258.98551369751414
					y	451.7367751264269
				]
				point
				[
					x	253.7152413814461
					y	468.9075159984206
				]
				point
				[
					x	244.6263266425319
					y	484.08950840245427
				]
				point
				[
					x	232.18575109182498
					y	496.4673704170016
				]
				point
				[
					x	217.10921969340154
					y	505.3351231847261
				]
				point
				[
					x	200.2987816207055
					y	510.1671010366193
				]
				point
				[
					x	182.7566708395668
					y	510.6708245979858
				]
				point
				[
					x	165.48764509347936
					y	506.8131032150502
				]
				point
				[
					x	149.40461054655228
					y	498.81647191549547
				]
				point
				[
					x	135.25166957135247
					y	487.12923304611934
				]
				point
				[
					x	123.55513550381771
					y	472.3770776588959
				]
				point
				[
					x	114.60755937595098
					y	455.3063129946509
				]
				point
				[
					x	108.4838285455104
					y	436.7279003499871
				]
			]
		]
	]
	edge
	[
		source	6
		target	5
		graphics
		[
			width	3
			fill	"#000000"
			sourceArrow	"standard"
			targetArrow	"standard"
			Line
			[
				point
				[
					x	242.1160343973843
					y	379.3149428742356
				]
				point
				[
					x	253.84567314053643
					y	394.9697526985112
				]
				point
				[
					x	267.7707845289051
					y	408.29496930491325
				]
				point
				[
					x	283.56172891912314
					y	418.5458752661845
				]
				point
				[
					x	300.70319394676056
					y	425.10845611091554
				]
				point
				[
					x	318.49678640606027
					y	427.5575742728305
				]
				point
				[
					x	336.0942793382991
					y	425.7056814608162
				]
				point
				[
					x	352.5594695136472
					y	419.6330460713299
				]
				point
				[
					x	366.9506658060923
					y	409.69160214051936
				]
				point
				[
					x	378.4112716359652
					y	396.4782243676176
				]
				point
				[
					x	386.2540193738902
					y	380.7788391566199
				]
				point
				[
					x	390.02576513293724
					y	363.49083179843944
				]
				point
				[
					x	389.54399229259695
					y	345.53594368102205
				]
				point
				[
					x	384.9020375377128
					y	327.7778596996079
				]
				point
				[
					x	376.4458338333645
					y	310.9574073670352
				]
				point
				[
					x	364.7291405503593
					y	295.65416511913264
				]
				point
				[
					x	350.45600524285567
					y	282.277502449663
				]
			]
		]
	]
	edge
	[
		source	6
		target	3
		graphics
		[
			width	3
			fill	"#000000"
			sourceArrow	"standard"
			targetArrow	"standard"
			Line
			[
				point
				[
					x	242.1160343973843
					y	379.3149428742356
				]
				point
				[
					x	257.1497241564996
					y	400.42178562927967
				]
				point
				[
					x	273.58440760480073
					y	418.51113714634914
				]
				point
				[
					x	290.5141186457781
					y	432.13557730677076
				]
				point
				[
					x	306.82300096822826
					y	440.2294088511695
				]
				point
				[
					x	321.25211349284467
					y	442.2222642080776
				]
				point
				[
					x	332.52965005537675
					y	438.0913510148867
				]
				point
				[
					x	339.54113802561653
					y	428.34013000559213
				]
				point
				[
					x	341.5019596771024
					y	413.9066294193634
				]
				point
				[
					x	338.092054644062
					y	396.02193486389854
				]
				point
				[
					x	329.52222626501316
					y	376.05199427386293
				]
				point
				[
					x	316.5188392193802
					y	355.35814534005107
				]
				point
				[
					x	300.2323629322573
					y	335.20221993315215
				]
			]
		]
	]
	edge
	[
		source	6
		target	12
		graphics
		[
			width	3
			fill	"#000000"
			sourceArrow	"standard"
			targetArrow	"standard"
			Line
			[
				point
				[
					x	242.1160343973843
					y	379.3149428742356
				]
				point
				[
					x	254.93116029851006
					y	401.83789088282856
				]
				point
				[
					x	264.41942031676444
					y	424.3611317726286
				]
				point
				[
					x	269.64938408712675
					y	445.4534992209877
				]
				point
				[
					x	270.12423196026396
					y	463.6541659992683
				]
				point
				[
					x	265.8566739701479
					y	477.58107195581863
				]
				point
				[
					x	257.3615117475043
					y	486.0710362396007
				]
				point
				[
					x	245.5646387910425
					y	488.32515761566407
				]
				point
				[
					x	231.64723998979244
					y	484.0266961085008
				]
				point
				[
					x	216.86072117640563
					y	473.40367332503723
				]
				point
				[
					x	202.35530191277343
					y	457.2224095424352
				]
				point
				[
					x	189.05995053280571
					y	436.71492090932475
				]
				point
				[
					x	177.63481611278306
					y	413.4560098784123
				]
			]
		]
	]
	edge
	[
		source	7
		target	26
		graphics
		[
			width	3
			fill	"#000000"
			sourceArrow	"standard"
			targetArrow	"standard"
			Line
			[
				point
				[
					x	-223.37203813291418
					y	-112.2716909124822
				]
				point
				[
					x	-238.24172771793158
					y	-110.21401532461716
				]
				point
				[
					x	-253.20113064610092
					y	-107.30418183619939
				]
				point
				[
					x	-268.2104360031323
					y	-103.5345933444936
				]
				point
				[
					x	-283.2294471387583
					y	-98.89934415087542
				]
				point
				[
					x	-298.2176496699307
					y	-93.39423657454722
				]
				point
				[
					x	-313.13428014229373
					y	-87.01679492929816
				]
				point
				[
					x	-327.93839525026465
					y	-79.76627683853118
				]
				point
				[
					x	-342.5889415151515
					y	-71.64368186747599
				]
				point
				[
					x	-357.044825319974
					y	-62.65175745523242
				]
				point
				[
					x	-371.2649831990235
					y	-52.79500213305025
				]
				point
				[
					x	-385.20845227970784
					y	-42.079666019017246
				]
				point
				[
					x	-398.83444077386974
					y	-30.513748583131985
				]
				point
				[
					x	-412.1023984155552
					y	-18.106993680537872
				]
				point
				[
					x	-424.9720867421288
					y	-4.870881854509834
				]
				point
				[
					x	-437.4036491156966
					y	9.181380085399585
				]
				point
				[
					x	-449.3576803819976
					y	24.0348722008353
				]
			]
		]
	]
	edge
	[
		source	7
		target	14
		graphics
		[
			width	3
			fill	"#000000"
			sourceArrow	"standard"
			targetArrow	"standard"
			Line
			[
				point
				[
					x	-223.37203813291418
					y	-112.2716909124822
				]
				point
				[
					x	-232.81721112046552
					y	-125.0723190062405
				]
				point
				[
					x	-241.72163699949692
					y	-138.46548675612263
				]
				point
				[
					x	-250.06019314481856
					y	-152.43098742324347
				]
				point
				[
					x	-257.8084631392701
					y	-166.947689494779
				]
				point
				[
					x	-264.94276839510746
					y	-181.99356034142718
				]
				point
				[
					x	-271.4401990057989
					y	-197.54569090806643
				]
				point
				[
					x	-277.2786437954963
					y	-213.5803214131168
				]
				point
				[
					x	-282.43681953421844
					y	-230.07286803108352
				]
				point
				[
					x	-286.89429928757994
					y	-246.9979505317822
				]
				point
				[
					x	-290.6315398707269
					y	-264.3294208487727
				]
				point
				[
					x	-293.62990837699846
					y	-282.040392548593
				]
				point
				[
					x	-295.8717077527216
					y	-300.10327117146625
				]
				point
				[
					x	-297.3402013904552
					y	-318.4897854132746
				]
				point
				[
					x	-298.01963671394856
					y	-337.17101911772625
				]
			]
		]
	]
	edge
	[
		source	7
		target	19
		graphics
		[
			width	3
			fill	"#000000"
			sourceArrow	"standard"
			targetArrow	"standard"
			Line
			[
				point
				[
					x	-223.37203813291418
					y	-112.2716909124822
				]
				point
				[
					x	-235.87084762183596
					y	-124.40279077764997
				]
				point
				[
					x	-247.9743166163692
					y	-137.063912378213
				]
				point
				[
					x	-259.66653142513263
					y	-150.24410956054356
				]
				point
				[
					x	-270.9318576919666
					y	-163.93201720639473
				]
				point
				[
					x	-281.75495068105397
					y	-178.1158580189534
				]
				point
				[
					x	-292.1207654025333
					y	-192.78344955062428
				]
				point
				[
					x	-302.0145665730977
					y	-207.92221146887687
				]
				point
				[
					x	-311.4219384061393
					y	-223.5191730563783
				]
				point
				[
					x	-320.3287942260998
					y	-239.56098094149857
				]
				point
				[
					x	-328.72138590176127
					y	-256.03390705517194
				]
				point
				[
					x	-336.58631309331696
					y	-272.9238568099633
				]
				point
				[
					x	-343.9105323081372
					y	-290.2163774970905
				]
			]
		]
	]
	edge
	[
		source	7
		target	24
		graphics
		[
			width	3
			fill	"#000000"
			sourceArrow	"standard"
			targetArrow	"standard"
			Line
			[
				point
				[
					x	-223.37203813291418
					y	-112.2716909124822
				]
				point
				[
					x	-240.30119007922866
					y	-112.62474030756584
				]
				point
				[
					x	-257.40767954982834
					y	-112.12781749199638
				]
				point
				[
					x	-274.6574634136821
					y	-110.77174000112959
				]
				point
				[
					x	-292.01613601542704
					y	-108.54855744951703
				]
				point
				[
					x	-309.44897125840765
					y	-105.45156429359062
				]
				point
				[
					x	-326.9209651091025
					y	-101.47531120992323
				]
				point
				[
					x	-344.3968784785805
					y	-96.61561507571301
				]
				point
				[
					x	-361.8412804362173
					y	-90.86956753954071
				]
				point
				[
					x	-379.2185917105335
					y	-84.23554217184703
				]
				point
				[
					x	-396.4931284316958
					y	-76.71320018600524
				]
				point
				[
					x	-413.6291460699378
					y	-68.30349472228009
				]
				point
				[
					x	-430.5908835239242
					y	-59.00867368840835
				]
				point
				[
					x	-447.34260731289066
					y	-48.8322811519686
				]
			]
		]
	]
	edge
	[
		source	9
		target	6
		graphics
		[
			width	3
			fill	"#000000"
			sourceArrow	"standard"
			targetArrow	"standard"
			Line
			[
				point
				[
					x	389.66354464014773
					y	225.08292244965097
				]
				point
				[
					x	403.84703090977234
					y	235.23913048524813
				]
				point
				[
					x	415.73890253295104
					y	248.21916848707053
				]
				point
				[
					x	424.7154479434146
					y	263.84993514917664
				]
				point
				[
					x	430.222919440092
					y	281.76387911138994
				]
				point
				[
					x	431.82855592285756
					y	301.39067513548287
				]
				point
				[
					x	429.27224044665013
					y	321.97457962161064
				]
				point
				[
					x	422.51070257630613
					y	342.6182486307506
				]
				point
				[
					x	411.7452934615834
					y	362.3492433927009
				]
				point
				[
					x	397.42569484159037
					y	380.2010219340278
				]
				point
				[
					x	380.22548117728826
					y	395.29703305049964
				]
				point
				[
					x	360.9905188260857
					y	406.92555019806775
				]
				point
				[
					x	340.66649037483154
					y	414.5945352706596
				]
				point
				[
					x	320.2159652277923
					y	418.05977608743456
				]
				point
				[
					x	300.537323183966
					y	417.3247672459306
				]
				point
				[
					x	282.39708430746515
					y	412.61590707901996
				]
				point
				[
					x	266.3841766499672
					y	404.34027886698885
				]
				point
				[
					x	252.89031041698723
					y	393.0348124317921
				]
				point
				[
					x	242.1160343973843
					y	379.3149428742356
				]
			]
		]
	]
	edge
	[
		source	9
		target	10
		graphics
		[
			width	3
			fill	"#000000"
			sourceArrow	"standard"
			targetArrow	"standard"
			Line
			[
				point
				[
					x	389.66354464014773
					y	225.08292244965097
				]
				point
				[
					x	412.66670912878004
					y	237.00163336383895
				]
				point
				[
					x	435.3876691504555
					y	245.84055310654813
				]
				point
				[
					x	456.3651927590183
					y	250.73974783590523
				]
				point
				[
					x	474.15065344822034
					y	251.24379430191937
				]
				point
				[
					x	487.41413519368365
					y	247.367969224659
				]
				point
				[
					x	495.0732919913906
					y	239.58805386915114
				]
				point
				[
					x	496.4221245138376
					y	228.7542910594383
				]
				point
				[
					x	491.2319115416622
					y	215.94789979002834
				]
				point
				[
					x	479.8011085165597
					y	202.31289275048627
				]
				point
				[
					x	462.94292107375145
					y	188.9016988481108
				]
				point
				[
					x	441.91334578715254
					y	176.56778260914209
				]
				point
				[
					x	418.2934269411289
					y	165.92350339191393
				]
			]
		]
	]
	edge
	[
		source	9
		target	5
		graphics
		[
			width	3
			fill	"#000000"
			sourceArrow	"standard"
			targetArrow	"standard"
			Line
			[
				point
				[
					x	389.66354464014773
					y	225.08292244965097
				]
				point
				[
					x	411.44822914038576
					y	239.11073120532527
				]
				point
				[
					x	430.35230472161726
					y	254.55234004187088
				]
				point
				[
					x	444.89535476030966
					y	270.569276931967
				]
				point
				[
					x	453.96138310764456
					y	286.11422367228425
				]
				point
				[
					x	456.91213695973516
					y	299.9912506787932
				]
				point
				[
					x	453.643781024479
					y	310.9780055531493
				]
				point
				[
					x	444.57487394395866
					y	317.98841620828205
				]
				point
				[
					x	430.5674745360158
					y	320.24043500513307
				]
				point
				[
					x	412.7991343129748
					y	317.3901148700883
				]
				point
				[
					x	392.6154775897094
					y	309.60149669697074
				]
				point
				[
					x	371.3957968708299
					y	297.53781122234864
				]
				point
				[
					x	350.45600524285567
					y	282.277502449663
				]
			]
		]
	]
	edge
	[
		source	9
		target	0
		graphics
		[
			width	3
			fill	"#000000"
			sourceArrow	"standard"
			targetArrow	"standard"
			Line
			[
				point
				[
					x	389.66354464014773
					y	225.08292244965097
				]
				point
				[
					x	370.040522642765
					y	222.56898649863533
				]
				point
				[
					x	350.63324218212244
					y	219.4342060827508
				]
				point
				[
					x	331.4574741077155
					y	215.6855126771251
				]
				point
				[
					x	312.52881005163795
					y	211.3302004719366
				]
				point
				[
					x	293.8626545485527
					y	206.37592217459272
				]
				point
				[
					x	275.47421724855735
					y	200.83068464693704
				]
				point
				[
					x	257.3785052263097
					y	194.70284437946444
				]
				point
				[
					x	239.5903153897375
					y	188.00110280459432
				]
				point
				[
					x	222.12422699161303
					y	180.73450145111565
				]
				point
				[
					x	204.99459424723116
					y	172.91241694198496
				]
				point
				[
					x	188.21553906138243
					y	164.54455583772204
				]
			]
		]
	]
	edge
	[
		source	9
		target	3
		graphics
		[
			width	3
			fill	"#000000"
			sourceArrow	"standard"
			targetArrow	"standard"
			Line
			[
				point
				[
					x	389.66354464014773
					y	225.08292244965097
				]
				point
				[
					x	405.84067419754075
					y	236.07642509530837
				]
				point
				[
					x	419.82767735117284
					y	249.30041383207708
				]
				point
				[
					x	430.8710449846529
					y	264.4580238975024
				]
				point
				[
					x	438.33868472076233
					y	281.0672655861251
				]
				point
				[
					x	441.7766673454316
					y	298.4611506682544
				]
				point
				[
					x	440.95779962349053
					y	315.81784430769284
				]
				point
				[
					x	435.91333487357883
					y	332.21926099827846
				]
				point
				[
					x	426.9400071285816
					y	346.7307749725234
				]
				point
				[
					x	414.57793058234756
					y	358.49018448613816
				]
				point
				[
					x	399.5601695557462
					y	366.7919883756076
				]
				point
				[
					x	382.74059965133404
					y	371.15403223943525
				]
				point
				[
					x	365.01136930466686
					y	371.3573892965123
				]
				point
				[
					x	347.2234416399969
					y	367.45582780194735
				]
				point
				[
					x	330.1227395630001
					y	359.7567953914769
				]
				point
				[
					x	314.31067077102875
					y	348.78006473759524
				]
				point
				[
					x	300.2323629322573
					y	335.20221993315215
				]
			]
		]
	]
	edge
	[
		source	9
		target	8
		graphics
		[
			width	3
			fill	"#000000"
			sourceArrow	"standard"
			targetArrow	"standard"
			Line
			[
				point
				[
					x	389.66354464014773
					y	225.08292244965097
				]
				point
				[
					x	398.6564612638269
					y	231.89478040911462
				]
				point
				[
					x	406.04216652053174
					y	241.1468405844642
				]
				point
				[
					x	411.56294572943125
					y	252.84758228256433
				]
				point
				[
					x	414.9482732902513
					y	266.92699002672157
				]
				point
				[
					x	415.9269667318709
					y	283.2282234100579
				]
				point
				[
					x	414.2430396115668
					y	301.50320335093335
				]
				point
				[
					x	409.674461462021
					y	321.41320124194084
				]
				point
				[
					x	402.05350310949916
					y	342.53528099932157
				]
				point
				[
					x	391.2868960661249
					y	364.3750287726519
				]
				point
				[
					x	377.3737498428914
					y	386.3854293966404
				]
				point
				[
					x	360.41912386228705
					y	407.99106889052683
				]
				point
				[
					x	340.6413853735535
					y	428.61614879360576
				]
				point
				[
					x	318.37200230931734
					y	447.7142019155266
				]
				point
				[
					x	294.0471706155191
					y	464.79701101987285
				]
				point
				[
					x	268.19156205875095
					y	479.4601385848338
				]
				point
				[
					x	241.39537106361004
					y	491.4027180072758
				]
				point
				[
					x	214.28659928851576
					y	500.4397171542805
				]
				point
				[
					x	187.50102502383103
					y	506.5056887494198
				]
				point
				[
					x	161.6524854039076
					y	509.6499490717848
				]
				point
				[
					x	137.30593598804649
					y	510.02403672214393
				]
				point
				[
					x	114.95528817977365
					y	507.86306424694294
				]
				point
				[
					x	95.00735278735694
					y	503.4630874392314
				]
				point
				[
					x	77.77245760173398
					y	497.1568294103774
				]
				point
				[
					x	63.4615796520147
					y	489.2900115671253
				]
				point
				[
					x	52.18923874426143
					y	480.2002098322318
				]
				point
				[
					x	43.98100071117609
					y	470.1996504603122
				]
				point
				[
					x	38.78425616555499
					y	459.56277564884783
				]
				point
				[
					x	36.48095382405074
					y	448.5188290452113
				]
			]
		]
	]
	edge
	[
		source	9
		target	1
		graphics
		[
			width	3
			fill	"#000000"
			sourceArrow	"standard"
			targetArrow	"standard"
			Line
			[
				point
				[
					x	389.66354464014773
					y	225.08292244965097
				]
				point
				[
					x	409.79504292091246
					y	234.71272337477515
				]
				point
				[
					x	430.7620504807794
					y	240.57461083181872
				]
				point
				[
					x	451.598681949325
					y	241.99195845964968
				]
				point
				[
					x	471.2045264036472
					y	238.62885908585903
				]
				point
				[
					x	488.4103413936806
					y	230.56449323393176
				]
				point
				[
					x	502.0823780722462
					y	218.31546455804326
				]
				point
				[
					x	511.2475218169353
					y	202.79539303456144
				]
				point
				[
					x	515.2131243934749
					y	185.21283132815051
				]
				point
				[
					x	513.655060940557
					y	166.92251343262276
				]
				point
				[
					x	506.65558219475145
					y	149.2566887037288
				]
				point
				[
					x	494.68604171010435
					y	133.3686531186899
				]
				point
				[
					x	478.5434798820639
					y	120.1175481503487
				]
				point
				[
					x	459.2593551134143
					y	110.01311038856703
				]
				point
				[
					x	438.0007344485857
					y	103.22478686100307
				]
			]
		]
	]
	edge
	[
		source	9
		target	2
		graphics
		[
			width	3
			fill	"#000000"
			sourceArrow	"standard"
			targetArrow	"standard"
			Line
			[
				point
				[
					x	389.66354464014773
					y	225.08292244965097
				]
				point
				[
					x	405.4765598480942
					y	232.41908764094453
				]
				point
				[
					x	422.44561793067345
					y	236.62478858920664
				]
				point
				[
					x	440.1185452163361
					y	237.2670776923253
				]
				point
				[
					x	457.92818130871956
					y	234.06072875803486
				]
				point
				[
					x	475.2087920101913
					y	226.91153510841505
				]
				point
				[
					x	491.2319115416622
					y	215.94789979002823
				]
				point
				[
					x	505.2587435557933
					y	201.53451353737844
				]
				point
				[
					x	516.6025459353009
					y	184.26331812977222
				]
				point
				[
					x	524.6917649123448
					y	164.9198345656725
				]
				point
				[
					x	529.1238476929402
					y	144.42684888083113
				]
				point
				[
					x	529.7010201471668
					y	123.77151264074244
				]
				point
				[
					x	526.4426495970589
					y	103.925083718165
				]
				point
				[
					x	519.5733271256979
					y	85.76595191901684
				]
				point
				[
					x	509.4903506459071
					y	70.01590235199744
				]
				point
				[
					x	496.7177284370806
					y	57.19701265194369
				]
				point
				[
					x	481.8553758117008
					y	47.61289200500013
				]
				point
				[
					x	465.53164506023296
					y	41.354084847902115
				]
				point
				[
					x	448.3650925788195
					y	38.32419283933612
				]
			]
		]
	]
	edge
	[
		source	10
		target	3
		graphics
		[
			width	3
			fill	"#000000"
			sourceArrow	"standard"
			targetArrow	"standard"
			Line
			[
				point
				[
					x	418.2934269411289
					y	165.92350339191393
				]
				point
				[
					x	433.8263146882508
					y	173.85224062434438
				]
				point
				[
					x	447.55068958247244
					y	184.7971074935122
				]
				point
				[
					x	458.83332909469766
					y	198.67555489258586
				]
				point
				[
					x	467.08344397731486
					y	215.2108276684621
				]
				point
				[
					x	471.799842575641
					y	233.91697098467031
				]
				point
				[
					x	472.621843058962
					y	254.10800814643648
				]
				point
				[
					x	469.37655692394816
					y	274.933093491028
				]
				point
				[
					x	462.11377059335933
					y	295.4353125525388
				]
				point
				[
					x	451.12029938997057
					y	314.6275186284622
				]
				point
				[
					x	436.9085340199072
					y	331.5751706259137
				]
				point
				[
					x	420.1784193749723
					y	345.4745344853606
				]
				point
				[
					x	401.75720634455956
					y	355.7153827019776
				]
				point
				[
					x	382.52567315248444
					y	361.9203643735473
				]
				point
				[
					x	363.341999840672
					y	363.9577381169893
				]
				point
				[
					x	344.9745372678801
					y	361.9289552340514
				]
				point
				[
					x	328.05248192629466
					y	356.1364342295146
				]
				point
				[
					x	313.0396722899217
					y	347.0389552466878
				]
				point
				[
					x	300.2323629322573
					y	335.20221993315215
				]
			]
		]
	]
	edge
	[
		source	10
		target	4
		graphics
		[
			width	3
			fill	"#000000"
			sourceArrow	"standard"
			targetArrow	"standard"
			Line
			[
				point
				[
					x	418.2934269411289
					y	165.92350339191393
				]
				point
				[
					x	428.1913439640484
					y	171.33107202912902
				]
				point
				[
					x	436.87353424261266
					y	179.3420051045625
				]
				point
				[
					x	444.0895518307782
					y	190.001126623932
				]
				point
				[
					x	449.56607985633946
					y	203.27918573698093
				]
				point
				[
					x	453.01746649333
					y	219.06310333499135
				]
				point
				[
					x	454.1603230461072
					y	237.14948548997523
				]
				point
				[
					x	452.73157907314993
					y	257.2425462802012
				]
				point
				[
					x	448.50885382875003
					y	278.95742709081105
				]
				point
				[
					x	441.3315197484071
					y	301.8295649910635
				]
				point
				[
					x	431.1204844033801
					y	325.33025535339664
				]
				point
				[
					x	417.8945785063262
					y	348.88791666538583
				]
				point
				[
					x	401.7815629161566
					y	371.9138773110338
				]
				point
				[
					x	383.0221731447938
					y	393.8308689408952
				]
				point
				[
					x	361.9662741583333
					y	414.1019395896792
				]
				point
				[
					x	339.0610221860819
					y	432.257286445735
				]
				point
				[
					x	314.83180790551125
					y	447.91660961257446
				]
				point
				[
					x	289.85755460063626
					y	460.8050077647078
				]
				point
				[
					x	264.7425430845199
					y	470.7611209537726
				]
				point
				[
					x	240.08724406794002
					y	477.73707398735013
				]
				point
				[
					x	216.460621790015
					y	481.7906571387457
				]
				point
				[
					x	194.37605118516234
					y	483.0709689398157
				]
				point
				[
					x	174.2724361218093
					y	481.79933115943027
				]
				point
				[
					x	156.5014325537083
					y	478.24760302528404
				]
				point
				[
					x	141.32098166535187
					y	472.7160539398127
				]
				point
				[
					x	128.89474517558
					y	465.51273111457135
				]
				point
				[
					x	119.29657880732252
					y	456.9358445136741
				]
				point
				[
					x	112.51891312721266
					y	447.2601675502296
				]
				point
				[
					x	108.4838285455104
					y	436.7279003499871
				]
			]
		]
	]
	edge
	[
		source	10
		target	5
		graphics
		[
			width	3
			fill	"#000000"
			sourceArrow	"standard"
			targetArrow	"standard"
			Line
			[
				point
				[
					x	418.2934269411289
					y	165.92350339191393
				]
				point
				[
					x	435.926380817677
					y	174.37580630952453
				]
				point
				[
					x	451.7772121743892
					y	185.2115697435295
				]
				point
				[
					x	465.0668091725838
					y	198.24421004400165
				]
				point
				[
					x	475.1090104732755
					y	213.09865901477247
				]
				point
				[
					x	481.3639569566828
					y	229.20389004565212
				]
				point
				[
					x	483.4873137671855
					y	245.81437968137587
				]
				point
				[
					x	481.36734276804725
					y	262.06021104943886
				]
				point
				[
					x	475.1419120439451
					y	277.0201498433353
				]
				point
				[
					x	465.18998200996674
					y	289.80744216878554
				]
				point
				[
					x	452.09655572612485
					y	299.65546237725
				]
				point
				[
					x	436.5954111014078
					y	305.99040716049785
				]
				point
				[
					x	419.4986303013583
					y	308.4809710210236
				]
				point
				[
					x	401.62462672347243
					y	307.0595431169176
				]
				point
				[
					x	383.7362800695973
					y	301.91462761064247
				]
				point
				[
					x	366.49801150903625
					y	293.4585811981266
				]
				point
				[
					x	350.45600524285567
					y	282.277502449663
				]
			]
		]
	]
	edge
	[
		source	10
		target	2
		graphics
		[
			width	3
			fill	"#000000"
			sourceArrow	"standard"
			targetArrow	"standard"
			Line
			[
				point
				[
					x	418.2934269411289
					y	165.92350339191393
				]
				point
				[
					x	439.61290084342966
					y	172.51822259860293
				]
				point
				[
					x	461.21013463856406
					y	175.26351365291112
				]
				point
				[
					x	482.03098643850325
					y	173.63065861370183
				]
				point
				[
					x	500.9378530995339
					y	167.44761994108487
				]
				point
				[
					x	516.7854961875347
					y	156.9630467680688
				]
				point
				[
					x	528.5275078369391
					y	142.85317600792254
				]
				point
				[
					x	535.3342309927159
					y	126.16362838567042
				]
				point
				[
					x	536.6964438985965
					y	108.1909586909963
				]
				point
				[
					x	532.4908106325713
					y	90.32266444463679
				]
				point
				[
					x	522.9927615556954
					y	73.86480523396656
				]
				point
				[
					x	508.8366133496246
					y	59.889718753632195
				]
				point
				[
					x	490.9360490812676
					y	49.131285590363206
				]
				point
				[
					x	470.3857749626362
					y	41.94356243044154
				]
				point
				[
					x	448.3650925788195
					y	38.32419283933612
				]
			]
		]
	]
	edge
	[
		source	10
		target	0
		graphics
		[
			width	3
			fill	"#000000"
			sourceArrow	"standard"
			targetArrow	"standard"
			Line
			[
				point
				[
					x	418.2934269411289
					y	165.92350339191393
				]
				point
				[
					x	399.65387287191965
					y	170.7844092499494
				]
				point
				[
					x	381.0566291788167
					y	174.78639314517673
				]
				point
				[
					x	362.533801266829
					y	177.93526608110798
				]
				point
				[
					x	344.11721239985224
					y	180.23792884423716
				]
				point
				[
					x	325.83836871503973
					y	181.7023610349249
				]
				point
				[
					x	307.72842462279846
					y	182.33760901530752
				]
				point
				[
					x	289.81814862508196
					y	182.15377278702644
				]
				point
				[
					x	272.1378895842435
					y	181.1619918125382
				]
				point
				[
					x	254.7175434742767
					y	179.37442979472144
				]
				point
				[
					x	237.5865206458046
					y	176.80425843043668
				]
				point
				[
					x	220.77371363568767
					y	173.4656401546224
				]
				point
				[
					x	204.30746555160047
					y	169.3737098924205
				]
				point
				[
					x	188.21553906138243
					y	164.54455583772204
				]
			]
		]
	]
	edge
	[
		source	10
		target	1
		graphics
		[
			width	3
			fill	"#000000"
			sourceArrow	"standard"
			targetArrow	"standard"
			Line
			[
				point
				[
					x	418.2934269411289
					y	165.92350339191393
				]
				point
				[
					x	442.78734451678133
					y	174.36443036376969
				]
				point
				[
					x	466.5534617880987
					y	179.79951972555747
				]
				point
				[
					x	488.020872621548
					y	181.59085382389748
				]
				point
				[
					x	505.6900633261253
					y	179.4988751881719
				]
				point
				[
					x	518.2475272529506
					y	173.7324145953786
				]
				point
				[
					x	524.6917649123448
					y	164.9198345656725
				]
				point
				[
					x	524.4481540557397
					y	154.00514631811956
				]
				point
				[
					x	517.4479043931196
					y	142.09135293806023
				]
				point
				[
					x	504.15292631626033
					y	130.26679236682193
				]
				point
				[
					x	485.52105017665536
					y	119.45421648212218
				]
				point
				[
					x	462.91919333565176
					y	110.31503742361775
				]
				point
				[
					x	438.0007344485857
					y	103.22478686100307
				]
			]
		]
	]
	edge
	[
		source	10
		target	8
		graphics
		[
			width	3
			fill	"#000000"
			sourceArrow	"standard"
			targetArrow	"standard"
			Line
			[
				point
				[
					x	418.2934269411289
					y	165.92350339191393
				]
				point
				[
					x	426.9490853419456
					y	170.6812665564688
				]
				point
				[
					x	434.5535133141749
					y	177.769444464459
				]
				point
				[
					x	440.92068823918333
					y	187.23573263155143
				]
				point
				[
					x	445.8416381345598
					y	199.07588681811157
				]
				point
				[
					x	449.09041138462493
					y	213.22677494074264
				]
				point
				[
					x	450.432775122298
					y	229.560926347591
				]
				point
				[
					x	449.63745414739793
					y	247.88324629247148
				]
				point
				[
					x	446.489449579877
					y	267.9305539139719
				]
				point
				[
					x	440.8047019168751
					y	289.37451024701846
				]
				point
				[
					x	432.44511933038075
					y	311.8283198113784
				]
				point
				[
					x	421.33281451448727
					y	334.8573194208999
				]
				point
				[
					x	407.4623156269522
					y	357.99323062855603
				]
				point
				[
					x	390.9095640010011
					y	380.7514820062539
				]
				point
				[
					x	371.8366941849036
					y	402.6506497653886
				]
				point
				[
					x	350.49190277524514
					y	423.2327703421629
				]
				point
				[
					x	327.2041237838503
					y	442.0830932967724
				]
				point
				[
					x	302.3726946836937
					y	458.8478019041125
				]
				point
				[
					x	276.4526620714715
					y	473.24834762780097
				]
				point
				[
					x	249.93677963544596
					y	485.09131559209965
				]
				point
				[
					x	223.33554161230552
					y	494.27313065215947
				]
				point
				[
					x	197.156736064781
					y	500.7793789491858
				]
				point
				[
					x	171.88598015400285
					y	504.67899906331775
				]
				point
				[
					x	147.96952413696755
					y	506.1140309647682
				]
				point
				[
					x	125.80031347446202
					y	505.2859501673447
				]
				point
				[
					x	105.70792558623765
					y	502.43982568353584
				]
				point
				[
					x	87.9526022737482
					y	497.8476107838769
				]
				point
				[
					x	72.72323099676692
					y	491.7918124802737
				]
				point
				[
					x	60.13882839247718
					y	484.55061276042727
				]
				point
				[
					x	50.2528731643968
					y	476.38526596664593
				]
				point
				[
					x	43.059731703685536
					y	467.53031005968137
				]
				point
				[
					x	38.50241223414806
					y	458.18684014252966
				]
				point
				[
					x	36.48095382405074
					y	448.5188290452113
				]
			]
		]
	]
	edge
	[
		source	11
		target	4
		graphics
		[
			width	3
			fill	"#000000"
			sourceArrow	"standard"
			targetArrow	"standard"
			Line
			[
				point
				[
					x	449.16542025656656
					y	-27.3938906645611
				]
				point
				[
					x	457.93699082503895
					y	-26.714986736594273
				]
				point
				[
					x	466.77211146376004
					y	-23.530168842516698
				]
				point
				[
					x	475.5515812390288
					y	-17.727961568214234
				]
				point
				[
					x	484.1141344618757
					y	-9.224722106612145
				]
				point
				[
					x	492.2576473106128
					y	2.0283422912750613
				]
				point
				[
					x	499.7427214088731
					y	16.03784271195666
				]
				point
				[
					x	506.29881829919043
					y	32.761030872199065
				]
				point
				[
					x	511.6329749072066
					y	52.09935672400946
				]
				point
				[
					x	515.440950223338
					y	73.8934174311336
				]
				point
				[
					x	517.4204477859666
					y	97.91997233461899
				]
				point
				[
					x	517.2858439896835
					y	123.8916474606682
				]
				point
				[
					x	514.7836512387494
					y	151.45982555747653
				]
				point
				[
					x	509.70778330673164
					y	180.22101575085273
				]
				point
				[
					x	501.913593588359
					y	209.72673329250676
				]
				point
				[
					x	491.32964657609585
					y	239.4966174716191
				]
				point
				[
					x	477.9662717454129
					y	269.0342059085022
				]
				point
				[
					x	461.92013820784473
					y	297.84450223457844
				]
				point
				[
					x	443.37436565778916
					y	325.4522574473145
				]
				point
				[
					x	422.5940270013867
					y	351.4197631552178
				]
				point
				[
					x	399.91726515298296
					y	375.3629469028435
				]
				point
				[
					x	375.74259996293597
					y	396.96467091925376
				]
				point
				[
					x	350.5133008082642
					y	415.9843555265293
				]
				point
				[
					x	324.6999123617456
					y	432.2633523605788
				]
				point
				[
					x	298.78212342077364
					y	445.72584518375527
				]
				point
				[
					x	273.2311540748019
					y	456.3754168944571
				]
				point
				[
					x	248.4937128059326
					y	464.28775071604605
				]
				point
				[
					x	224.97836352706662
					y	469.6001983085957
				]
				point
				[
					x	203.04487358329246
					y	472.4991251790828
				]
				point
				[
					x	182.9968221370686
					y	473.2060245207154
				]
				point
				[
					x	165.0774678857532
					y	471.9633773889962
				]
				point
				[
					x	149.46863399359165
					y	469.0211434043458
				]
				point
				[
					x	136.29218617553775
					y	464.62461264036347
				]
				point
				[
					x	125.61356684784033
					y	459.00415996379354
				]
				point
				[
					x	117.44680433273018
					y	452.36724134062086
				]
				point
				[
					x	111.76043340941288
					y	444.89277765138905
				]
				point
				[
					x	108.4838285455104
					y	436.7279003499871
				]
			]
		]
	]
	edge
	[
		source	11
		target	3
		graphics
		[
			width	3
			fill	"#000000"
			sourceArrow	"standard"
			targetArrow	"standard"
			Line
			[
				point
				[
					x	449.16542025656656
					y	-27.3938906645611
				]
				point
				[
					x	460.41880800341136
					y	-26.770964216972374
				]
				point
				[
					x	471.6709678834379
					y	-23.42088325527235
				]
				point
				[
					x	482.7214352246494
					y	-17.2038989266843
				]
				point
				[
					x	493.32295050331845
					y	-8.034551511252046
				]
				point
				[
					x	503.1864551267049
					y	4.106040405682966
				]
				point
				[
					x	511.99062958909684
					y	19.159141694362948
				]
				point
				[
					x	519.3959065670792
					y	36.97975862754042
				]
				point
				[
					x	525.0624015981825
					y	57.33160140666843
				]
				point
				[
					x	528.6706929039635
					y	79.88676417640434
				]
				point
				[
					x	529.9439165095572
					y	104.23095737362684
				]
				point
				[
					x	528.6692977460303
					y	129.87467328471837
				]
				point
				[
					x	524.7170849861167
					y	156.2700776206008
				]
				point
				[
					x	518.054935236528
					y	182.83277203055744
				]
				point
				[
					x	508.75613928754996
					y	208.9669608747447
				]
				point
				[
					x	497.00063986065743
					y	234.09208109074953
				]
				point
				[
					x	483.0685215017335
					y	257.668701960493
				]
				point
				[
					x	467.326436285858
					y	279.2215233259305
				]
				point
				[
					x	450.20816155511943
					y	298.35760152821797
				]
				point
				[
					x	432.1910597835418
					y	314.77846887821346
				]
				point
				[
					x	413.77054941711083
					y	328.2855015485249
				]
				point
				[
					x	395.43476442891415
					y	338.77862593120955
				]
				point
				[
					x	377.6413909081928
					y	346.24912616558333
				]
				point
				[
					x	360.7982731897493
					y	350.76783526156953
				]
				point
				[
					x	345.2488582635145
					y	352.4703014142132
				]
				point
				[
					x	331.2629826657982
					y	351.5406014658677
				]
				point
				[
					x	319.0329795627343
					y	348.19534412148624
				]
				point
				[
					x	308.6746530918913
					y	342.6691142005495
				]
				point
				[
					x	300.2323629322573
					y	335.20221993315215
				]
			]
		]
	]
	edge
	[
		source	11
		target	6
		graphics
		[
			width	3
			fill	"#000000"
			sourceArrow	"standard"
			targetArrow	"standard"
			Line
			[
				point
				[
					x	449.16542025656656
					y	-27.3938906645611
				]
				point
				[
					x	459.67858957217027
					y	-26.691159198506462
				]
				point
				[
					x	470.2193480892844
					y	-23.196757701751203
				]
				point
				[
					x	480.6091139189086
					y	-16.772720111898806
				]
				point
				[
					x	490.61893267300894
					y	-7.3285570083900335
				]
				point
				[
					x	499.97329714022044
					y	5.167411996042881
				]
				point
				[
					x	508.35817899200754
					y	20.677272218013727
				]
				point
				[
					x	515.4333431885937
					y	39.08428054075482
				]
				point
				[
					x	520.848619190151
					y	60.186314864899394
				]
				point
				[
					x	524.2633630908085
					y	83.6931334479421
				]
				point
				[
					x	525.3679097057408
					y	109.2284111026983
				]
				point
				[
					x	523.905443622121
					y	136.33719361471785
				]
				point
				[
					x	519.6924765794685
					y	164.49893989061803
				]
				point
				[
					x	512.6360599675545
					y	193.1457516364192
				]
				point
				[
					x	502.74601934514163
					y	221.6847956433369
				]
				point
				[
					x	490.14087513864575
					y	249.5233907238408
				]
				point
				[
					x	475.04667655760153
					y	276.09484543973485
				]
				point
				[
					x	457.7886572710789
					y	300.88296167812183
				]
				point
				[
					x	438.7763310668342
					y	323.4431986206643
				]
				point
				[
					x	418.48328538385783
					y	343.4188172974234
				]
				point
				[
					x	397.4234124241833
					y	360.55085299818256
				]
				point
				[
					x	376.125580174221
					y	374.68141454337655
				]
				point
				[
					x	355.108764793757
					y	385.75049160818435
				]
				point
				[
					x	334.85945677470744
					y	393.78706995596843
				]
				point
				[
					x	315.81276540358976
					y	398.89583219505437
				]
				point
				[
					x	298.3381509245371
					y	401.2410094979427
				]
				point
				[
					x	282.7301900884932
					y	401.0290319385272
				]
				point
				[
					x	269.2042997825281
					y	398.4915174761808
				]
				point
				[
					x	257.89695798750364
					y	393.86988199934393
				]
				point
				[
					x	248.86969996768119
					y	387.40249886702617
				]
				point
				[
					x	242.1160343973843
					y	379.3149428742356
				]
			]
		]
	]
	edge
	[
		source	11
		target	12
		graphics
		[
			width	3
			fill	"#000000"
			sourceArrow	"standard"
			targetArrow	"standard"
			Line
			[
				point
				[
					x	449.16542025656656
					y	-27.3938906645611
				]
				point
				[
					x	458.4466745267255
					y	-26.756933095262227
				]
				point
				[
					x	467.77840548556344
					y	-23.631733280768007
				]
				point
				[
					x	477.03044637100686
					y	-17.903537720722433
				]
				point
				[
					x	486.0315446046141
					y	-9.489100062359851
				]
				point
				[
					x	494.5710641497671
					y	1.6557003832616115
				]
				point
				[
					x	502.4033030706391
					y	15.528166143846986
				]
				point
				[
					x	509.25457053304257
					y	32.071556167093355
				]
				point
				[
					x	514.8329846403035
					y	51.1689755343091
				]
				point
				[
					x	518.8407344901008
					y	72.63908438952527
				]
				point
				[
					x	520.9883124659469
					y	96.23431653764062
				]
				point
				[
					x	521.0099889522938
					y	121.64220240721825
				]
				point
				[
					x	518.6795994462761
					y	148.49021018943455
				]
				point
				[
					x	513.8255731306306
					y	176.35426172756453
				]
				point
				[
					x	506.3440790614345
					y	204.77076735615753
				]
				point
				[
					x	496.20921987243634
					y	233.25168859444744
				]
				point
				[
					x	483.47936954486477
					y	261.3018189555378
				]
				point
				[
					x	468.2990224208077
					y	288.43721257791236
				]
				point
				[
					x	450.89587090336437
					y	314.20352475309556
				]
				point
				[
					x	431.57322194819636
					y	338.1929836880502
				]
				point
				[
					x	410.6982524643899
					y	360.0587993465763
				]
				point
				[
					x	388.68694504885104
					y	379.52602543315356
				]
				point
				[
					x	365.9867982169388
					y	396.3981999640836
				]
				point
				[
					x	343.0585420164379
					y	410.55946066812766
				]
				point
				[
					x	320.35809959207097
					y	421.97221879092785
				]
				point
				[
					x	298.3199243451872
					y	430.67083379984956
				]
				point
				[
					x	277.342632748728
					y	436.752023682636
				]
				point
				[
					x	257.7775776240077
					y	440.3629443970863
				]
				point
				[
					x	239.92070391005933
					y	441.687965327765
				]
				point
				[
					x	224.00773582802825
					y	440.93515750866646
				]
				point
				[
					x	210.21249181748468
					y	438.3234121680296
				]
				point
				[
					x	198.64793289632016
					y	434.0709414184027
				]
				point
				[
					x	189.3694311197768
					y	428.38570706063666
				]
				point
				[
					x	182.3796967606103
					y	421.45810356758534
				]
				point
				[
					x	177.63481611278306
					y	413.4560098784123
				]
			]
		]
	]
	edge
	[
		source	12
		target	4
		graphics
		[
			width	3
			fill	"#000000"
			sourceArrow	"standard"
			targetArrow	"standard"
			Line
			[
				point
				[
					x	177.63481611278306
					y	413.4560098784123
				]
				point
				[
					x	186.64170000612148
					y	437.7538838881154
				]
				point
				[
					x	192.36539999648053
					y	461.51441243388496
				]
				point
				[
					x	194.11801077215875
					y	483.17471808927394
				]
				point
				[
					x	191.64531840318824
					y	501.21288717943014
				]
				point
				[
					x	185.18321216712775
					y	514.2670797517599
				]
				point
				[
					x	175.4277015494023
					y	521.2725980992036
				]
				point
				[
					x	163.42161538414513
					y	521.59066997999
				]
				point
				[
					x	150.3817991310728
					y	515.0996028252217
				]
				point
				[
					x	137.50636059333496
					y	502.22665311905246
				]
				point
				[
					x	125.80656016213698
					y	483.91394836289913
				]
				point
				[
					x	116.000056924182
					y	461.5274356242446
				]
				point
				[
					x	108.4838285455104
					y	436.7279003499871
				]
			]
		]
	]
	edge
	[
		source	12
		target	3
		graphics
		[
			width	3
			fill	"#000000"
			sourceArrow	"standard"
			targetArrow	"standard"
			Line
			[
				point
				[
					x	177.63481611278306
					y	413.4560098784123
				]
				point
				[
					x	186.68039871677638
					y	430.8006035903856
				]
				point
				[
					x	198.26906736840505
					y	446.2010218856387
				]
				point
				[
					x	212.1958645447128
					y	458.8690650720101
				]
				point
				[
					x	228.0514784317559
					y	468.1155129793069
				]
				point
				[
					x	245.21539959892584
					y	473.40795311083826
				]
				point
				[
					x	262.8808589688464
					y	474.42422558270573
				]
				point
				[
					x	280.1109873584902
					y	471.09224962834924
				]
				point
				[
					x	295.91959759680304
					y	463.6071524018435
				]
				point
				[
					x	309.3648951851707
					y	452.4195337581209
				]
				point
				[
					x	319.64163737294245
					y	438.1939245237123
				]
				point
				[
					x	326.15761556947814
					y	421.7426846728785
				]
				point
				[
					x	328.5837552053787
					y	403.9459445543686
				]
				point
				[
					x	326.8725912745765
					y	385.67112010543696
				]
				point
				[
					x	321.2457890828271
					y	367.70520529831657
				]
				point
				[
					x	312.1561670891992
					y	350.70965009117594
				]
				point
				[
					x	300.2323629322573
					y	335.20221993315215
				]
			]
		]
	]
	edge
	[
		source	13
		target	19
		graphics
		[
			width	3
			fill	"#000000"
			sourceArrow	"standard"
			targetArrow	"standard"
			Line
			[
				point
				[
					x	-412.90831230313063
					y	-178.90423592240725
				]
				point
				[
					x	-432.6359350086665
					y	-189.3361757713859
				]
				point
				[
					x	-449.83639392820976
					y	-202.68030542939061
				]
				point
				[
					x	-463.39110034314945
					y	-218.56387080272344
				]
				point
				[
					x	-472.37495288418654
					y	-236.3034954874065
				]
				point
				[
					x	-476.1551022273005
					y	-254.91364369805783
				]
				point
				[
					x	-474.4709345216194
					y	-273.17702818878706
				]
				point
				[
					x	-467.476096724695
					y	-289.76904422495437
				]
				point
				[
					x	-455.72789040054744
					y	-303.41464425261813
				]
				point
				[
					x	-440.12033636320774
					y	-313.0474990158016
				]
				point
				[
					x	-421.7714056899997
					y	-317.9407483072688
				]
				point
				[
					x	-401.88724033613545
					y	-317.7862859729945
				]
				point
				[
					x	-381.6320145100988
					y	-312.7124765855215
				]
				point
				[
					x	-362.0292962526754
					y	-303.2438430889386
				]
				point
				[
					x	-343.9105323081372
					y	-290.2163774970905
				]
			]
		]
	]
	edge
	[
		source	13
		target	7
		graphics
		[
			width	3
			fill	"#000000"
			sourceArrow	"standard"
			targetArrow	"standard"
			Line
			[
				point
				[
					x	-412.90831230313063
					y	-178.90423592240725
				]
				point
				[
					x	-391.43508011112027
					y	-172.5468203673852
				]
				point
				[
					x	-370.05951269730946
					y	-165.92548238352398
				]
				point
				[
					x	-327.6112677311972
					y	-151.89500262832564
				]
				point
				[
					x	-285.58328157460056
					y	-136.82093064608273
				]
				point
				[
					x	-243.99511573987235
					y	-120.71173002940206
				]
				point
				[
					x	-223.37203813291418
					y	-112.2716909124822
				]
			]
		]
	]
	edge
	[
		source	13
		target	18
		graphics
		[
			width	3
			fill	"#000000"
			sourceArrow	"standard"
			targetArrow	"standard"
			Line
			[
				point
				[
					x	-412.90831230313063
					y	-178.90423592240725
				]
				point
				[
					x	-436.1848177392272
					y	-190.27977247753321
				]
				point
				[
					x	-456.82054593929394
					y	-203.26088853423184
				]
				point
				[
					x	-473.2544472295242
					y	-217.18618391662665
				]
				point
				[
					x	-484.2577846635922
					y	-231.16376085647494
				]
				point
				[
					x	-489.0504479279304
					y	-244.11700220678804
				]
				point
				[
					x	-487.3694938468593
					y	-254.89404949401265
				]
				point
				[
					x	-479.4767634719547
					y	-262.42234027498034
				]
				point
				[
					x	-466.10383003053215
					y	-265.874981845732
				]
				point
				[
					x	-448.3467535264984
					y	-264.8108738496941
				]
				point
				[
					x	-427.5348080295619
					y	-259.25660632494146
				]
				point
				[
					x	-405.10146480405245
					y	-249.7126153279321
				]
				point
				[
					x	-382.4804427747505
					y	-237.08376345678087
				]
			]
		]
	]
	edge
	[
		source	13
		target	14
		graphics
		[
			width	3
			fill	"#000000"
			sourceArrow	"standard"
			targetArrow	"standard"
			Line
			[
				point
				[
					x	-412.90831230313063
					y	-178.90423592240725
				]
				point
				[
					x	-428.22110740872245
					y	-187.23396074361497
				]
				point
				[
					x	-441.7095117716043
					y	-198.35397120856
				]
				point
				[
					x	-452.7566600773303
					y	-212.15891863322832
				]
				point
				[
					x	-460.7958711012545
					y	-228.3633270897277
				]
				point
				[
					x	-465.3551473547231
					y	-246.48900097064515
				]
				point
				[
					x	-466.10383003053215
					y	-265.874981845732
				]
				point
				[
					x	-462.8947290518427
					y	-285.71144167209644
				]
				point
				[
					x	-455.79397070508924
					y	-305.0950952472302
				]
				point
				[
					x	-445.0915349267282
					y	-323.0998692920954
				]
				point
				[
					x	-431.2880939773468
					y	-338.8535684752567
				]
				point
				[
					x	-415.0578284588741
					y	-351.609950259276
				]
				point
				[
					x	-397.19141771158536
					y	-360.8064079764387
				]
				point
				[
					x	-378.5272228076985
					y	-366.10023540354854
				]
				point
				[
					x	-359.8808297483238
					y	-367.3805007932672
				]
				point
				[
					x	-341.98311647017306
					y	-364.75683413659027
				]
				point
				[
					x	-325.43497539237956
					y	-358.52986971112546
				]
				point
				[
					x	-310.683392940264
					y	-349.14997098269924
				]
				point
				[
					x	-298.01963671394856
					y	-337.17101911772625
				]
			]
		]
	]
	edge
	[
		source	13
		target	15
		graphics
		[
			width	3
			fill	"#000000"
			sourceArrow	"standard"
			targetArrow	"standard"
			Line
			[
				point
				[
					x	-412.90831230313063
					y	-178.90423592240725
				]
				point
				[
					x	-437.12623070067303
					y	-188.1070053818481
				]
				point
				[
					x	-460.7095789718538
					y	-194.28505820977904
				]
				point
				[
					x	-482.1082285856893
					y	-196.7517883953232
				]
				point
				[
					x	-499.83114556022673
					y	-195.22067582239066
				]
				point
				[
					x	-512.5593350569701
					y	-189.85884080256847
				]
				point
				[
					x	-519.2725893042747
					y	-181.2621802727586
				]
				point
				[
					x	-519.3674458040762
					y	-170.3552394964368
				]
				point
				[
					x	-512.7409227947028
					y	-158.23726625620213
				]
				point
				[
					x	-499.8207757210141
					y	-146.0095971655048
				]
				point
				[
					x	-481.5354739464609
					y	-134.62387355576004
				]
				point
				[
					x	-459.2304592395578
					y	-124.78370224884979
				]
				point
				[
					x	-434.54640853455624
					y	-116.91628983900625
				]
			]
		]
	]
	edge
	[
		source	13
		target	20
		graphics
		[
			width	3
			fill	"#000000"
			sourceArrow	"standard"
			targetArrow	"standard"
			Line
			[
				point
				[
					x	-412.90831230313063
					y	-178.90423592240725
				]
				point
				[
					x	-426.5939060577829
					y	-186.6586686615666
				]
				point
				[
					x	-438.484934692382
					y	-197.47761029971986
				]
				point
				[
					x	-448.0664362749031
					y	-211.32128950724538
				]
				point
				[
					x	-454.83913951609196
					y	-227.98452776166386
				]
				point
				[
					x	-458.35617329560466
					y	-247.0814212129251
				]
				point
				[
					x	-458.2656641788279
					y	-268.0470024088269
				]
				point
				[
					x	-454.3541998710718
					y	-290.1581887487126
				]
				point
				[
					x	-446.58457331266544
					y	-312.5738157900995
				]
				point
				[
					x	-435.12086780746574
					y	-334.39058544390286
				]
				point
				[
					x	-420.3350950432788
					y	-354.7089058297772
				]
				point
				[
					x	-402.7921741938981
					y	-372.7005468780407
				]
				point
				[
					x	-383.21355646433403
					y	-387.6693714757399
				]
				point
				[
					x	-362.42347486428434
					y	-399.09740453392186
				]
				point
				[
					x	-341.28477749752557
					y	-406.67101582739383
				]
				point
				[
					x	-320.6329089562194
					y	-410.2854469769334
				]
				point
				[
					x	-301.2165407967234
					y	-410.02949075024316
				]
				point
				[
					x	-283.65176180470417
					y	-406.15501565311763
				]
				point
				[
					x	-268.39411972673423
					y	-399.03764361020126
				]
				point
				[
					x	-255.72982073947594
					y	-389.1350383307838
				]
				point
				[
					x	-245.78465705386867
					y	-376.9481427954144
				]
			]
		]
	]
	edge
	[
		source	14
		target	19
		graphics
		[
			width	3
			fill	"#000000"
			sourceArrow	"standard"
			targetArrow	"standard"
			Line
			[
				point
				[
					x	-298.01963671394856
					y	-337.17101911772625
				]
				point
				[
					x	-316.0464777694856
					y	-355.7783171158787
				]
				point
				[
					x	-334.7818100536113
					y	-371.3773547986303
				]
				point
				[
					x	-353.11316683473507
					y	-382.6887791858207
				]
				point
				[
					x	-369.81187226196533
					y	-388.8206083461875
				]
				point
				[
					x	-383.6126008984802
					y	-389.36464120004746
				]
				point
				[
					x	-393.3387033246267
					y	-384.4277103265337
				]
				point
				[
					x	-398.0515005201284
					y	-374.59104943739993
				]
				point
				[
					x	-397.1914177115855
					y	-360.8064079764388
				]
				point
				[
					x	-390.67860894205916
					y	-344.25257416886063
				]
				point
				[
					x	-378.95015840152234
					y	-326.18518888426115
				]
				point
				[
					x	-362.92596444977954
					y	-307.81216897403857
				]
				point
				[
					x	-343.9105323081372
					y	-290.2163774970905
				]
			]
		]
	]
	edge
	[
		source	15
		target	24
		graphics
		[
			width	3
			fill	"#000000"
			sourceArrow	"standard"
			targetArrow	"standard"
			Line
			[
				point
				[
					x	-434.54640853455624
					y	-116.91628983900625
				]
				point
				[
					x	-459.86251710871034
					y	-122.43386949184354
				]
				point
				[
					x	-484.14458459040713
					y	-124.91605666119182
				]
				point
				[
					x	-505.7535790053121
					y	-123.9069313239046
				]
				point
				[
					x	-523.1601035083594
					y	-119.35573902298194
				]
				point
				[
					x	-535.0670148410854
					y	-111.65456109800434
				]
				point
				[
					x	-540.5358677751486
					y	-101.59220269571384
				]
				point
				[
					x	-539.0935309138281
					y	-90.23090552465835
				]
				point
				[
					x	-530.7951828437184
					y	-78.73220567533367
				]
				point
				[
					x	-516.2288403821632
					y	-68.17180256144339
				]
				point
				[
					x	-496.46077982150683
					y	-59.385975608903664
				]
				point
				[
					x	-472.9344626303
					y	-52.88271075591792
				]
				point
				[
					x	-447.34260731289066
					y	-48.8322811519686
				]
			]
		]
	]
	edge
	[
		source	15
		target	7
		graphics
		[
			width	3
			fill	"#000000"
			sourceArrow	"standard"
			targetArrow	"standard"
			Line
			[
				point
				[
					x	-434.54640853455624
					y	-116.91628983900625
				]
				point
				[
					x	-414.8485741945756
					y	-119.86493497886725
				]
				point
				[
					x	-395.1957674001184
					y	-122.12840272166662
				]
				point
				[
					x	-375.6065299326838
					y	-123.70946686728978
				]
				point
				[
					x	-356.0993145550315
					y	-124.61135147825973
				]
				point
				[
					x	-336.69247472144906
					y	-124.83772850257232
				]
				point
				[
					x	-317.40425434610563
					y	-124.39271517036488
				]
				point
				[
					x	-298.2527776343317
					y	-123.28087116576262
				]
				point
				[
					x	-279.25603898162944
					y	-121.50719557535754
				]
				point
				[
					x	-260.4318929451926
					y	-119.0771236148603
				]
				point
				[
					x	-241.79804429267512
					y	-115.99652313558072
				]
				point
				[
					x	-223.37203813291418
					y	-112.2716909124822
				]
			]
		]
	]
	edge
	[
		source	15
		target	14
		graphics
		[
			width	3
			fill	"#000000"
			sourceArrow	"standard"
			targetArrow	"standard"
			Line
			[
				point
				[
					x	-434.54640853455624
					y	-116.91628983900625
				]
				point
				[
					x	-449.2147111629286
					y	-122.59674770136282
				]
				point
				[
					x	-462.55347698552555
					y	-131.57023010723753
				]
				point
				[
					x	-474.0474379229809
					y	-143.87232295947123
				]
				point
				[
					x	-483.1727805508535
					y	-159.37268231790728
				]
				point
				[
					x	-489.4312359037883
					y	-177.75453757493668
				]
				point
				[
					x	-492.39246539915104
					y	-198.51013697986755
				]
				point
				[
					x	-491.74010996070774
					y	-220.95514860316436
				]
				point
				[
					x	-487.3149577624404
					y	-244.26277526350495
				]
				point
				[
					x	-479.1479035757222
					y	-267.5154570002052
				]
				point
				[
					x	-467.476096724695
					y	-289.76904422495437
				]
				point
				[
					x	-452.73792487070347
					y	-310.1219189589918
				]
				point
				[
					x	-435.5458629303058
					y	-327.7803726929571
				]
				point
				[
					x	-416.63999862347583
					y	-342.1120064912155
				]
				point
				[
					x	-396.8283586933108
					y	-352.68097227153186
				]
				point
				[
					x	-376.92225172193645
					y	-359.2620582021632
				]
				point
				[
					x	-357.6753011511463
					y	-361.83417013997536
				]
				point
				[
					x	-339.7336885505594
					y	-360.55684652898816
				]
				point
				[
					x	-323.60277100101916
					y	-355.7354229231782
				]
				point
				[
					x	-309.63230462809815
					y	-347.781044915961
				]
				point
				[
					x	-298.01963671394856
					y	-337.17101911772625
				]
			]
		]
	]
	edge
	[
		source	17
		target	16
		graphics
		[
			width	3
			fill	"#000000"
			sourceArrow	"standard"
			targetArrow	"standard"
		]
	]
	edge
	[
		source	17
		target	21
		graphics
		[
			width	3
			fill	"#000000"
			sourceArrow	"standard"
			targetArrow	"standard"
			Line
			[
				point
				[
					x	395.1776482681289
					y	-215.25479392866265
				]
				point
				[
					x	413.8896777654025
					y	-227.41454297341568
				]
				point
				[
					x	429.8248667663755
					y	-242.24506480123404
				]
				point
				[
					x	441.90282704751166
					y	-259.2746978494457
				]
				point
				[
					x	449.26369514732875
					y	-277.7401129013818
				]
				point
				[
					x	451.3656523028587
					y	-296.603599171902
				]
				point
				[
					x	448.0581835841577
					y	-314.6302918651373
				]
				point
				[
					x	439.6127185633342
					y	-330.5157449764757
				]
				point
				[
					x	426.698002319401
					y	-343.04106350772156
				]
				point
				[
					x	410.2992288503133
					y	-351.225269485767
				]
				point
				[
					x	391.5941305501901
					y	-354.4453060918497
				]
				point
				[
					x	371.8107904656129
					y	-352.5027852242314
				]
				point
				[
					x	352.09657859073656
					y	-345.6299854699877
				]
				point
				[
					x	333.42361534369275
					y	-334.4409251986028
				]
				point
				[
					x	316.54507967871285
					y	-319.84248081078493
				]
			]
		]
	]
	edge
	[
		source	17
		target	22
		graphics
		[
			width	3
			fill	"#000000"
			sourceArrow	"standard"
			targetArrow	"standard"
			Line
			[
				point
				[
					x	395.1776482681289
					y	-215.25479392866265
				]
				point
				[
					x	418.4709924877772
					y	-226.59570932963265
				]
				point
				[
					x	441.40289368034774
					y	-234.86908151269213
				]
				point
				[
					x	462.4912045469332
					y	-239.2519509293834
				]
				point
				[
					x	480.2768837024119
					y	-239.3248865490161
				]
				point
				[
					x	493.43163409571105
					y	-235.1354372666414
				]
				point
				[
					x	500.88629073386153
					y	-227.184778880262
				]
				point
				[
					x	501.9571996329598
					y	-216.3386722746889
				]
				point
				[
					x	496.4433631999369
					y	-203.68179465856792
				]
				point
				[
					x	484.67203964879076
					y	-190.3486913258673
				]
				point
				[
					x	467.48248099866765
					y	-177.37003681380438
				]
				point
				[
					x	446.1514029116749
					y	-165.56724531213598
				]
				point
				[
					x	422.2743390691791
					y	-155.51328741843236
				]
			]
		]
	]
	edge
	[
		source	17
		target	23
		graphics
		[
			width	3
			fill	"#000000"
			sourceArrow	"standard"
			targetArrow	"standard"
			Line
			[
				point
				[
					x	395.1776482681289
					y	-215.25479392866265
				]
				point
				[
					x	417.3392779557096
					y	-228.67337867734335
				]
				point
				[
					x	436.72771340100286
					y	-243.4520575956004
				]
				point
				[
					x	451.8476774906452
					y	-258.7919756350633
				]
				point
				[
					x	461.5554444456992
					y	-273.6948264822201
				]
				point
				[
					x	465.17052799184427
					y	-287.01886919282356
				]
				point
				[
					x	462.5340971605831
					y	-297.5940338176226
				]
				point
				[
					x	454.002713619282
					y	-304.37639102148927
				]
				point
				[
					x	440.37863907162955
					y	-306.6087744830844
				]
				point
				[
					x	422.7925434982209
					y	-303.9507780366655
				]
				point
				[
					x	402.56552336076135
					y	-296.5484773207853
				]
				point
				[
					x	381.08013666827026
					y	-285.02897480290875
				]
				point
				[
					x	359.68313337000075
					y	-270.421973162571
				]
			]
		]
	]
	edge
	[
		source	17
		target	25
		graphics
		[
			width	3
			fill	"#000000"
			sourceArrow	"standard"
			targetArrow	"standard"
			Line
			[
				point
				[
					x	395.1776482681289
					y	-215.25479392866265
				]
				point
				[
					x	415.5424242223396
					y	-224.38033199899087
				]
				point
				[
					x	436.6449292694275
					y	-229.7243854156176
				]
				point
				[
					x	457.5029284748347
					y	-230.63509692684403
				]
				point
				[
					x	477.00875299240676
					y	-226.8040732891129
				]
				point
				[
					x	493.9967150304561
					y	-218.33893986101
				]
				point
				[
					x	507.3477234438882
					y	-205.78300209730673
				]
				point
				[
					x	516.1130810845523
					y	-190.07179573363956
				]
				point
				[
					x	519.6314590053432
					y	-172.4282553639469
				]
				point
				[
					x	517.613044868355
					y	-154.2121360419527
				]
				point
				[
					x	510.17315701477935
					y	-136.75082432467312
				]
				point
				[
					x	497.81120262588223
					y	-121.18367892450422
				]
				point
				[
					x	481.3446312878504
					y	-108.3486660815439
				]
				point
				[
					x	461.8165555234008
					y	-98.72947260599486
				]
				point
				[
					x	440.3973805867894
					y	-92.46700585773613
				]
			]
		]
	]
	edge
	[
		source	18
		target	19
		graphics
		[
			width	3
			fill	"#000000"
			sourceArrow	"standard"
			targetArrow	"standard"
			Line
			[
				point
				[
					x	-382.4804427747505
					y	-237.08376345678087
				]
				point
				[
					x	-403.85390503155276
					y	-251.72526776442248
				]
				point
				[
					x	-422.38106428049315
					y	-267.5709934527244
				]
				point
				[
					x	-436.6137289062569
					y	-283.73942630054586
				]
				point
				[
					x	-445.4660234855483
					y	-299.16936384023757
				]
				point
				[
					x	-448.3228033295536
					y	-312.6821315644192
				]
				point
				[
					x	-445.0915349267282
					y	-323.0998692920954
				]
				point
				[
					x	-436.18734468503084
					y	-329.3995320603241
				]
				point
				[
					x	-422.4543432179236
					y	-330.8694821782636
				]
				point
				[
					x	-405.041110417161
					y	-327.2328057802617
				]
				point
				[
					x	-385.25890270182805
					y	-318.7092372194182
				]
				point
				[
					x	-364.4531136421448
					y	-306.00247547503704
				]
				point
				[
					x	-343.9105323081372
					y	-290.2163774970905
				]
			]
		]
	]
	edge
	[
		source	18
		target	7
		graphics
		[
			width	3
			fill	"#000000"
			sourceArrow	"standard"
			targetArrow	"standard"
			Line
			[
				point
				[
					x	-382.4804427747505
					y	-237.08376345678087
				]
				point
				[
					x	-367.48643790499204
					y	-223.27946156308337
				]
				point
				[
					x	-352.2780611848726
					y	-209.762169153132
				]
				point
				[
					x	-336.8592455729821
					y	-196.5345991727699
				]
				point
				[
					x	-321.2339552530689
					y	-183.59941718989555
				]
				point
				[
					x	-305.4061851013062
					y	-170.95924105431297
				]
				point
				[
					x	-289.37996014998623
					y	-158.61664056331665
				]
				point
				[
					x	-273.1593350476987
					y	-146.57413713305323
				]
				point
				[
					x	-256.7483935160551
					y	-134.83420347569424
				]
				point
				[
					x	-240.15124780302102
					y	-123.39926328245235
				]
				point
				[
					x	-223.37203813291418
					y	-112.2716909124822
				]
			]
		]
	]
	edge
	[
		source	18
		target	14
		graphics
		[
			width	3
			fill	"#000000"
			sourceArrow	"standard"
			targetArrow	"standard"
			Line
			[
				point
				[
					x	-382.4804427747505
					y	-237.08376345678087
				]
				point
				[
					x	-400.4801017346615
					y	-250.27530407763243
				]
				point
				[
					x	-415.5557324164911
					y	-265.98030146437577
				]
				point
				[
					x	-426.6548928191219
					y	-283.66719925117883
				]
				point
				[
					x	-432.9617686045641
					y	-302.52527996633955
				]
				point
				[
					x	-433.993655098207
					y	-321.48740948131996
				]
				point
				[
					x	-429.66984409075377
					y	-339.3113341975236
				]
				point
				[
					x	-420.3350950432788
					y	-354.7089058297772
				]
				point
				[
					x	-406.72631439148273
					y	-366.49974299772293
				]
				point
				[
					x	-389.88317253899424
					y	-373.7589582758389
				]
				point
				[
					x	-371.0175091535064
					y	-375.93010785707514
				]
				point
				[
					x	-351.3674619420697
					y	-372.8838749341311
				]
				point
				[
					x	-332.06613517222587
					y	-364.91666087350353
				]
				point
				[
					x	-314.0498771244263
					y	-352.69634871187554
				]
				point
				[
					x	-298.01963671394856
					y	-337.17101911772625
				]
			]
		]
	]
	edge
	[
		source	20
		target	14
		graphics
		[
			width	3
			fill	"#000000"
			sourceArrow	"standard"
			targetArrow	"standard"
			Line
			[
				point
				[
					x	-245.78465705386867
					y	-376.9481427954144
				]
				point
				[
					x	-260.9120119933795
					y	-397.98053851648484
				]
				point
				[
					x	-277.17805967864217
					y	-416.1397880914334
				]
				point
				[
					x	-293.6683373186385
					y	-429.99827669805336
				]
				point
				[
					x	-309.2970421820798
					y	-438.49472749169547
				]
				point
				[
					x	-322.8717153916405
					y	-441.04116223431777
				]
				point
				[
					x	-333.2126858889511
					y	-437.57205802321425
				]
				point
				[
					x	-339.30668834837314
					y	-428.52587159586795
				]
				point
				[
					x	-340.4616115622478
					y	-414.7627965392227
				]
				point
				[
					x	-336.42692982356385
					y	-397.4374557037624
				]
				point
				[
					x	-327.4523624068856
					y	-377.85572690399925
				]
				point
				[
					x	-314.2722482998209
					y	-357.34652788138357
				]
				point
				[
					x	-298.01963671394856
					y	-337.17101911772625
				]
			]
		]
	]
	edge
	[
		source	20
		target	7
		graphics
		[
			width	3
			fill	"#000000"
			sourceArrow	"standard"
			targetArrow	"standard"
			Line
			[
				point
				[
					x	-245.78465705386867
					y	-376.9481427954144
				]
				point
				[
					x	-250.90188487325446
					y	-358.4054884722724
				]
				point
				[
					x	-255.071920746328
					y	-339.9460475528124
				]
				point
				[
					x	-258.3061662942715
					y	-321.61183817508356
				]
				point
				[
					x	-260.61775457500556
					y	-303.4442057451125
				]
				point
				[
					x	-262.0215177505272
					y	-285.48375476672953
				]
				point
				[
					x	-262.5339521522595
					y	-267.7702820839444
				]
				point
				[
					x	-262.1731808027862
					y	-250.34271163297242
				]
				point
				[
					x	-260.95891345591144
					y	-233.2390307986854
				]
				point
				[
					x	-258.9124042204565
					y	-216.49622846780247
				]
				point
				[
					x	-256.0564068365784
					y	-200.15023486856234
				]
				point
				[
					x	-252.4151276766758
					y	-184.23586328390968
				]
				point
				[
					x	-248.01417654611922
					y	-168.78675372241275
				]
				point
				[
					x	-242.88051536210722
					y	-153.83531862819146
				]
				point
				[
					x	-237.0424047919064
					y	-139.41269070809156
				]
				point
				[
					x	-230.5293489345648
					y	-125.54867295119314
				]
				point
				[
					x	-223.37203813291418
					y	-112.2716909124822
				]
			]
		]
	]
	edge
	[
		source	20
		target	15
		graphics
		[
			width	3
			fill	"#000000"
			sourceArrow	"standard"
			targetArrow	"standard"
			Line
			[
				point
				[
					x	-245.78465705386867
					y	-376.9481427954144
				]
				point
				[
					x	-254.12408221680082
					y	-387.09001408694076
				]
				point
				[
					x	-264.85966449642854
					y	-395.36431953723894
				]
				point
				[
					x	-277.9481836044839
					y	-401.4359005344358
				]
				point
				[
					x	-293.2449367113113
					y	-404.9782797795198
				]
				point
				[
					x	-310.49519307590435
					y	-405.6934414826411
				]
				point
				[
					x	-329.33324023820074
					y	-403.33513011018124
				]
				point
				[
					x	-349.29030872628766
					y	-397.7338005269585
				]
				point
				[
					x	-369.81187226196533
					y	-388.8206083461875
				]
				point
				[
					x	-390.2837847063704
					y	-376.6473937613535
				]
				point
				[
					x	-410.06555746864234
					y	-361.3996264011211
				]
				point
				[
					x	-428.5279880255406
					y	-343.39981091123275
				]
				point
				[
					x	-445.0915349267282
					y	-323.0998692920954
				]
				point
				[
					x	-459.2614868744336
					y	-301.06237448238653
				]
				point
				[
					x	-470.6562066198968
					y	-277.9319818860495
				]
				point
				[
					x	-479.0255441508094
					y	-254.3997246126054
				]
				point
				[
					x	-484.2577846635921
					y	-231.16376085647488
				]
				point
				[
					x	-486.3750030829721
					y	-208.8905268980923
				]
				point
				[
					x	-485.5181689006441
					y	-188.18001481069894
				]
				point
				[
					x	-481.924528992421
					y	-169.53814243616503
				]
				point
				[
					x	-475.90050983087446
					y	-153.35809317644043
				]
				point
				[
					x	-467.79354786365207
					y	-139.9112989864021
				]
				point
				[
					x	-457.9659117993663
					y	-129.34763496129207
				]
				point
				[
					x	-446.77284556401486
					y	-121.70354405271942
				]
				point
				[
					x	-434.54640853455624
					y	-116.91628983900625
				]
			]
		]
	]
	edge
	[
		source	21
		target	16
		graphics
		[
			width	3
			fill	"#000000"
			sourceArrow	"standard"
			targetArrow	"standard"
			Line
			[
				point
				[
					x	316.54507967871285
					y	-319.84248081078493
				]
				point
				[
					x	312.5794886668136
					y	-301.9678721473066
				]
				point
				[
					x	307.9765665758138
					y	-284.43781800245165
				]
				point
				[
					x	302.74990198803135
					y	-267.2717957858045
				]
				point
				[
					x	296.9136338453573
					y	-250.4888438646528
				]
				point
				[
					x	290.4824385283441
					y	-234.1075467369029
				]
				point
				[
					x	283.4715165484721
					y	-218.1460205641116
				]
				point
				[
					x	275.8965788632833
					y	-202.62189907449257
				]
				point
				[
					x	267.77383282430907
					y	-187.5523198455061
				]
				point
				[
					x	259.11996776796866
					y	-172.95391097537617
				]
				point
				[
					x	249.9521402598386
					y	-158.8427781526184
				]
				point
				[
					x	240.28795900293056
					y	-145.23449213238405
				]
				point
				[
					x	230.1454694208264
					y	-132.14407662815492
				]
				point
				[
					x	219.54313792673827
					y	-119.58599662703483
				]
			]
		]
	]
	edge
	[
		source	22
		target	16
		graphics
		[
			width	3
			fill	"#000000"
			sourceArrow	"standard"
			targetArrow	"standard"
			Line
			[
				point
				[
					x	422.2743390691791
					y	-155.51328741843236
				]
				point
				[
					x	403.1977521785996
					y	-154.59144474027323
				]
				point
				[
					x	384.22289933171794
					y	-153.19205250744128
				]
				point
				[
					x	365.35907704688316
					y	-151.31768680531326
				]
				point
				[
					x	346.6155308810752
					y	-148.97108610677475
				]
				point
				[
					x	328.0014527605596
					y	-146.1551503666496
				]
				point
				[
					x	309.5259783266913
					y	-142.87294007392535
				]
				point
				[
					x	291.1981842975155
					y	-139.1276752620185
				]
				point
				[
					x	273.02708584581165
					y	-134.92273447733456
				]
				point
				[
					x	255.0216339942225
					y	-130.26165370638356
				]
				point
				[
					x	237.19071302810525
					y	-125.14812526172658
				]
				point
				[
					x	219.54313792673827
					y	-119.58599662703483
				]
			]
		]
	]
	edge
	[
		source	23
		target	21
		graphics
		[
			width	3
			fill	"#000000"
			sourceArrow	"standard"
			targetArrow	"standard"
			Line
			[
				point
				[
					x	359.68313337000075
					y	-270.421973162571
				]
				point
				[
					x	379.65837749983143
					y	-286.92002968510263
				]
				point
				[
					x	396.69215137699877
					y	-304.3605379083962
				]
				point
				[
					x	409.4212102264309
					y	-321.73573460763413
				]
				point
				[
					x	416.85912319073697
					y	-337.8916361102321
				]
				point
				[
					x	418.4986305887447
					y	-351.59969792405076
				]
				point
				[
					x	414.352703975742
					y	-361.67919031648904
				]
				point
				[
					x	404.9258918881143
					y	-367.1491161143569
				]
				point
				[
					x	391.12201508097803
					y	-367.3769939171405
				]
				point
				[
					x	374.109220929773
					y	-362.1904210799998
				]
				point
				[
					x	355.1733310072172
					y	-351.9259935572218
				]
				point
				[
					x	335.5910395422125
					y	-337.40515885101973
				]
				point
				[
					x	316.54507967871285
					y	-319.84248081078493
				]
			]
		]
	]
	edge
	[
		source	23
		target	16
		graphics
		[
			width	3
			fill	"#000000"
			sourceArrow	"standard"
			targetArrow	"standard"
			Line
			[
				point
				[
					x	359.68313337000075
					y	-270.421973162571
				]
				point
				[
					x	348.562013214116
					y	-254.89500797952635
				]
				point
				[
					x	337.0948638578876
					y	-239.71252383416743
				]
				point
				[
					x	325.2888917566726
					y	-224.88093387474385
				]
				point
				[
					x	313.15141215347666
					y	-210.40652036019483
				]
				point
				[
					x	300.6898468703674
					y	-196.29543290869145
				]
				point
				[
					x	287.91172207264674
					y	-182.55368678179534
				]
				point
				[
					x	274.82466600633865
					y	-169.18716120464902
				]
				point
				[
					x	261.436406709557
					y	-156.20159772259893
				]
				point
				[
					x	247.75476969832138
					y	-143.6025985946518
				]
				point
				[
					x	233.78767562739685
					y	-131.39562522414838
				]
				point
				[
					x	219.54313792673827
					y	-119.58599662703483
				]
			]
		]
	]
	edge
	[
		source	24
		target	26
		graphics
		[
			width	3
			fill	"#000000"
			sourceArrow	"standard"
			targetArrow	"standard"
			Line
			[
				point
				[
					x	-447.34260731289066
					y	-48.8322811519686
				]
				point
				[
					x	-473.2125410314012
					y	-50.33366717127903
				]
				point
				[
					x	-497.60741364100653
					y	-48.85552056327147
				]
				point
				[
					x	-518.8315584992172
					y	-44.19755889257529
				]
				point
				[
					x	-535.3555051721908
					y	-36.56185748054948
				]
				point
				[
					x	-545.9463204403727
					y	-26.571913415413842
				]
				point
				[
					x	-549.7898150201657
					y	-15.203923838666254
				]
				point
				[
					x	-546.580456359734
					y	-3.6408941928229233
				]
				point
				[
					x	-536.5579302354265
					y	6.9190925759599935
				]
				point
				[
					x	-520.4812312022539
					y	15.456334396459292
				]
				point
				[
					x	-499.5469500484074
					y	21.280147963160214
				]
				point
				[
					x	-475.2710518104181
					y	24.104239281163633
				]
				point
				[
					x	-449.3576803819976
					y	24.0348722008353
				]
			]
		]
	]
	edge
	[
		source	25
		target	16
		graphics
		[
			width	3
			fill	"#000000"
			sourceArrow	"standard"
			targetArrow	"standard"
			Line
			[
				point
				[
					x	440.3973805867894
					y	-92.46700585773613
				]
				point
				[
					x	423.22942466885837
					y	-98.83008974419627
				]
				point
				[
					x	406.0052699456885
					y	-104.47085070081076
				]
				point
				[
					x	388.74865020661986
					y	-109.39014095823487
				]
				point
				[
					x	371.48322888601916
					y	-113.58951324978386
				]
				point
				[
					x	354.2325795985285
					y	-117.07121799792031
				]
				point
				[
					x	337.0201667670585
					y	-119.83819998044267
				]
				point
				[
					x	319.86932635706484
					y	-121.89409447916381
				]
				point
				[
					x	302.8032467305625
					y	-123.243222914212
				]
				point
				[
					x	285.84494963325034
					y	-123.89058796743218
				]
				point
				[
					x	269.01727132801545
					y	-123.84186819870285
				]
				point
				[
					x	252.34284388798665
					y	-123.10341215932549
				]
				point
				[
					x	235.8440766621901
					y	-121.6822320069747
				]
				point
				[
					x	219.54313792673827
					y	-119.58599662703483
				]
			]
		]
	]
	edge
	[
		source	25
		target	22
		graphics
		[
			width	3
			fill	"#000000"
			sourceArrow	"standard"
			targetArrow	"standard"
			Line
			[
				point
				[
					x	440.3973805867894
					y	-92.46700585773613
				]
				point
				[
					x	465.48247290732877
					y	-98.94268268236222
				]
				point
				[
					x	488.30289208326207
					y	-107.51876851565096
				]
				point
				[
					x	507.19675416345194
					y	-117.86035326965622
				]
				point
				[
					x	520.7814847766629
					y	-129.3403705515566
				]
				point
				[
					x	528.0769008994774
					y	-141.0611148450975
				]
				point
				[
					x	528.5942715571143
					y	-151.94767545771714
				]
				point
				[
					x	522.3747589173769
					y	-160.89767751882152
				]
				point
				[
					x	509.9688810798349
					y	-166.95516365414022
				]
				point
				[
					x	492.3615774845842
					y	-169.4688387984088
				]
				point
				[
					x	470.8601184544714
					y	-168.198539972977
				]
				point
				[
					x	446.9690230170808
					y	-163.34711354493234
				]
				point
				[
					x	422.2743390691791
					y	-155.51328741843236
				]
			]
		]
	]
	edge
	[
		source	27
		target	31
		graphics
		[
			width	3
			fill	"#000000"
			sourceArrow	"standard"
			targetArrow	"standard"
			Line
			[
				point
				[
					x	11.978192135449014
					y	-449.8405527663844
				]
				point
				[
					x	8.023471388930195
					y	-429.9251375610305
				]
				point
				[
					x	1.067919306860882
					y	-389.9985378797644
				]
				point
				[
					x	-4.61419724081492
					y	-349.9695832266325
				]
				point
				[
					x	-9.021543716476105
					y	-309.8687008217702
				]
				point
				[
					x	-12.153431611373627
					y	-269.7263318626264
				]
				point
				[
					x	-13.241040101812175
					y	-249.64910345727696
				]
			]
		]
	]
	edge
	[
		source	27
		target	30
		graphics
		[
			width	3
			fill	"#000000"
			sourceArrow	"standard"
			targetArrow	"standard"
			Line
			[
				point
				[
					x	11.978192135449014
					y	-449.8405527663844
				]
				point
				[
					x	11.376630776164546
					y	-475.74589784094564
				]
				point
				[
					x	7.977456907403105
					y	-499.93635613074844
				]
				point
				[
					x	1.720441123850479
					y	-520.7078359206137
				]
				point
				[
					x	-7.074257032081407
					y	-536.5559068988465
				]
				point
				[
					x	-17.69791976145771
					y	-546.3059902847993
				]
				point
				[
					x	-29.13028822398679
					y	-549.2280276060094
				]
				point
				[
					x	-40.18942441451868
					y	-545.1130722613135
				]
				point
				[
					x	-49.722123774814676
					y	-534.2939235551173
				]
				point
				[
					x	-56.7910768527853
					y	-517.6044666506369
				]
				point
				[
					x	-60.815788565159195
					y	-496.28765838090095
				]
				point
				[
					x	-61.63703369280031
					y	-471.8733549564515
				]
				point
				[
					x	-59.494961940045684
					y	-446.049716403623
				]
			]
		]
	]
	edge
	[
		source	28
		target	29
		graphics
		[
			width	3
			fill	"#000000"
			sourceArrow	"standard"
			targetArrow	"standard"
			Line
			[
				point
				[
					x	131.3187835403695
					y	-212.7331123484954
				]
				point
				[
					x	139.95528504899946
					y	-230.89503716375825
				]
				point
				[
					x	156.3660201381761
					y	-267.6745556569535
				]
				point
				[
					x	171.6145456059376
					y	-305.03843649033405
				]
				point
				[
					x	185.68636537845754
					y	-342.9585597598316
				]
				point
				[
					x	198.5675913267996
					y	-381.4064913903185
				]
				point
				[
					x	204.55755937661894
					y	-400.8194168224402
				]
			]
		]
	]
	edge
	[
		source	28
		target	32
		graphics
		[
			width	3
			fill	"#000000"
			sourceArrow	"standard"
			targetArrow	"standard"
			Line
			[
				point
				[
					x	131.3187835403695
					y	-212.7331123484954
				]
				point
				[
					x	143.4994892644727
					y	-228.7091965375146
				]
				point
				[
					x	168.57893618813193
					y	-260.15599603637384
				]
				point
				[
					x	194.60359931103613
					y	-290.91139395903645
				]
				point
				[
					x	221.55852167477133
					y	-320.95454736347
				]
				point
				[
					x	249.42833999970912
					y	-350.264904329551
				]
				point
				[
					x	263.70142432922114
					y	-364.638943074845
				]
			]
		]
	]
	edge
	[
		source	29
		target	32
		graphics
		[
			width	3
			fill	"#000000"
			sourceArrow	"standard"
			targetArrow	"standard"
			Line
			[
				point
				[
					x	204.55755937661894
					y	-400.8194168224402
				]
				point
				[
					x	217.4357574395979
					y	-423.30282118948014
				]
				point
				[
					x	231.8749932007048
					y	-442.9830555768167
				]
				point
				[
					x	247.11475857924998
					y	-458.3382008943923
				]
				point
				[
					x	262.1671201108525
					y	-468.1994099455715
				]
				point
				[
					x	275.8709879261469
					y	-471.8671946698457
				]
				point
				[
					x	287.01118296017785
					y	-469.1743608252686
				]
				point
				[
					x	294.4815212071089
					y	-460.4824481481193
				]
				point
				[
					x	297.45640080382174
					y	-446.61166124658644
				]
				point
				[
					x	295.5313202076596
					y	-428.7200124593055
				]
				point
				[
					x	288.80031106712744
					y	-408.1597485391356
				]
				point
				[
					x	277.8541268336509
					y	-386.3426862796993
				]
				point
				[
					x	263.70142432922114
					y	-364.638943074845
				]
			]
		]
	]
	edge
	[
		source	30
		target	31
		graphics
		[
			width	3
			fill	"#000000"
			sourceArrow	"standard"
			targetArrow	"standard"
			Line
			[
				point
				[
					x	-59.494961940045684
					y	-446.049716403623
				]
				point
				[
					x	-53.455783300367315
					y	-426.66436367681814
				]
				point
				[
					x	-42.315833287377174
					y	-387.69752417728296
				]
				point
				[
					x	-32.431347248024004
					y	-348.4942004046525
				]
				point
				[
					x	-23.806870813064265
					y	-309.08450770313624
				]
				point
				[
					x	-16.446308687380895
					y	-269.4986436525412
				]
				point
				[
					x	-13.241040101812175
					y	-249.64910345727696
				]
			]
		]
	]
	edge
	[
		source	33
		target	37
		graphics
		[
			width	3
			fill	"#000000"
			sourceArrow	"standard"
			targetArrow	"standard"
		]
	]
	edge
	[
		source	35
		target	34
		graphics
		[
			width	3
			fill	"#000000"
			sourceArrow	"standard"
			targetArrow	"standard"
		]
	]
	edge
	[
		source	38
		target	40
		graphics
		[
			width	3
			fill	"#000000"
			sourceArrow	"standard"
			targetArrow	"standard"
		]
	]
	edge
	[
		source	39
		target	36
		graphics
		[
			width	3
			fill	"#000000"
			sourceArrow	"standard"
			targetArrow	"standard"
		]
	]
]
```
