## Supplementary material for "Constructing networks for comparison of collagen types": This zip-file contains the data and figures of the WITHOUT SIGNAL dataset.: score_matrix_alpha_173.gml

```
Creator	"yFiles"
Version	"2.20"
graph
[
	hierarchic	1
	label	""
	directed	1
	node
	[
		id	0
		label	"col6a3"
		graphics
		[
			x	129.6841340579956
			y	-117.50329941592202
			w	48.0
			h	24.0
			type	"ellipse"
			fill	"#62FA6B"
			outline	"#000000"
		]
		LabelGraphics
		[
			text	"col6a3"
			fontSize	12
			fontName	"Dialog"
			anchor	"tr"
		]
	]
	node
	[
		id	1
		label	"col6a5"
		graphics
		[
			x	393.4269429339808
			y	-72.21662255756762
			w	48.0
			h	24.0
			type	"ellipse"
			fill	"#62FA6B"
			outline	"#000000"
		]
		LabelGraphics
		[
			text	"col6a5"
			fontSize	12
			fontName	"Dialog"
			anchor	"bl"
		]
	]
	node
	[
		id	2
		label	"col6a6"
		graphics
		[
			x	375.9871652900361
			y	-136.50513373922266
			w	48.0
			h	24.0
			type	"ellipse"
			fill	"#62FA6B"
			outline	"#000000"
		]
		LabelGraphics
		[
			text	"col6a6"
			fontSize	12
			fontName	"Dialog"
			anchor	"bl"
		]
	]
	node
	[
		id	3
		label	"col20a1"
		graphics
		[
			x	127.87182355471671
			y	-379.01028579814476
			w	56.0
			h	24.0
			type	"ellipse"
			fill	"#1BD0D5"
			outline	"#000000"
		]
		LabelGraphics
		[
			text	"col20a1"
			fontSize	12
			fontName	"Dialog"
			anchor	"br"
		]
	]
	node
	[
		id	4
		label	"col22a1"
		graphics
		[
			x	56.021962743249446
			y	-396.057495435188
			w	56.0
			h	24.0
			type	"ellipse"
			fill	"#1BD0D5"
			outline	"#000000"
		]
		LabelGraphics
		[
			text	"col22a1"
			fontSize	12
			fontName	"Dialog"
			anchor	"br"
		]
	]
	node
	[
		id	5
		label	"col28a1"
		graphics
		[
			x	346.31812434769785
			y	-200.1593284068782
			w	56.0
			h	24.0
			type	"ellipse"
			fill	"#7A0C02"
			outline	"#000000"
		]
		LabelGraphics
		[
			text	"col28a1"
			color	"#808080"
			fontSize	12
			fontName	"Dialog"
			anchor	"bl"
		]
	]
	node
	[
		id	6
		label	"col21a1"
		graphics
		[
			x	-17.737200036576766
			y	-399.606546161174
			w	56.0
			h	24.0
			type	"ellipse"
			fill	"#1BD0D5"
			outline	"#000000"
		]
		LabelGraphics
		[
			text	"col21a1"
			fontSize	12
			fontName	"Dialog"
			anchor	"b"
		]
	]
	node
	[
		id	7
		label	"col12a1"
		graphics
		[
			x	195.36364490352548
			y	-349.04590851349224
			w	56.0
			h	24.0
			type	"ellipse"
			fill	"#1BD0D5"
			outline	"#000000"
		]
		LabelGraphics
		[
			text	"col12a1"
			fontSize	12
			fontName	"Dialog"
			anchor	"br"
		]
	]
	node
	[
		id	8
		label	"col7a1"
		graphics
		[
			x	253.39878238236815
			y	-309.4980728326644
			w	48.0
			h	24.0
			type	"ellipse"
			fill	"#62FA6B"
			outline	"#000000"
		]
		LabelGraphics
		[
			text	"col7a1"
			fontSize	12
			fontName	"Dialog"
			anchor	"bl"
		]
	]
	node
	[
		id	9
		label	"col6a1"
		graphics
		[
			x	395.39359773776044
			y	60.53018146338296
			w	48.0
			h	24.0
			type	"ellipse"
			fill	"#62FA6B"
			outline	"#000000"
		]
		LabelGraphics
		[
			text	"col6a1"
			fontSize	12
			fontName	"Dialog"
			anchor	"tl"
		]
	]
	node
	[
		id	10
		label	"col6a2"
		graphics
		[
			x	399.95610989314656
			y	-5.925382615601237
			w	48.0
			h	24.0
			type	"ellipse"
			fill	"#62FA6B"
			outline	"#000000"
		]
		LabelGraphics
		[
			text	"col6a2"
			fontSize	12
			fontName	"Dialog"
			anchor	"bl"
		]
	]
	node
	[
		id	11
		label	"col14a1"
		graphics
		[
			x	303.62273057528853
			y	-260.4097491992298
			w	56.0
			h	24.0
			type	"ellipse"
			fill	"#1BD0D5"
			outline	"#000000"
		]
		LabelGraphics
		[
			text	"col14a1"
			fontSize	12
			fontName	"Dialog"
			anchor	"bl"
		]
	]
	node
	[
		id	12
		label	"col5a1"
		graphics
		[
			x	-289.0465667723233
			y	276.49969663117685
			w	48.0
			h	24.0
			type	"ellipse"
			fill	"#31123B"
			outline	"#000000"
		]
		LabelGraphics
		[
			text	"col5a1"
			color	"#808080"
			fontSize	12
			fontName	"Dialog"
			anchor	"bl"
		]
	]
	node
	[
		id	13
		label	"col5a2"
		graphics
		[
			x	-170.37616935894854
			y	361.90048482223796
			w	48.0
			h	24.0
			type	"ellipse"
			fill	"#31123B"
			outline	"#000000"
		]
		LabelGraphics
		[
			text	"col5a2"
			color	"#808080"
			fontSize	12
			fontName	"Dialog"
			anchor	"br"
		]
	]
	node
	[
		id	14
		label	"col3a1"
		graphics
		[
			x	-255.56425403842331
			y	542.8507272333567
			w	48.0
			h	24.0
			type	"ellipse"
			fill	"#31123B"
			outline	"#000000"
		]
		LabelGraphics
		[
			text	"col3a1"
			color	"#808080"
			fontSize	12
			fontName	"Dialog"
			anchor	"tl"
		]
	]
	node
	[
		id	15
		label	"col1a1"
		graphics
		[
			x	-106.75523921295024
			y	385.49101014237124
			w	48.0
			h	24.0
			type	"ellipse"
			fill	"#31123B"
			outline	"#000000"
		]
		LabelGraphics
		[
			text	"col1a1"
			color	"#808080"
			fontSize	12
			fontName	"Dialog"
			anchor	"br"
		]
	]
	node
	[
		id	16
		label	"col2a1"
		graphics
		[
			x	-160.13285881942588
			y	578.2365152135567
			w	48.0
			h	24.0
			type	"ellipse"
			fill	"#31123B"
			outline	"#000000"
		]
		LabelGraphics
		[
			text	"col2a1"
			color	"#808080"
			fontSize	12
			fontName	"Dialog"
			anchor	"tl"
		]
	]
	node
	[
		id	17
		label	"col4a4"
		graphics
		[
			x	77.07190154008671
			y	157.1143596015182
			w	48.0
			h	24.0
			type	"ellipse"
			fill	"#62FA6B"
			outline	"#000000"
		]
		LabelGraphics
		[
			text	"col4a4"
			fontSize	12
			fontName	"Dialog"
			anchor	"bl"
		]
	]
	node
	[
		id	18
		label	"col1a2"
		graphics
		[
			x	-78.55808989916852
			y	156.37655358586898
			w	48.0
			h	24.0
			type	"ellipse"
			fill	"#31123B"
			outline	"#000000"
		]
		LabelGraphics
		[
			text	"col1a2"
			color	"#808080"
			fontSize	12
			fontName	"Dialog"
			anchor	"br"
		]
	]
	node
	[
		id	19
		label	"col4a6"
		graphics
		[
			x	245.87204319212867
			y	315.51059946779606
			w	48.0
			h	24.0
			type	"ellipse"
			fill	"#62FA6B"
			outline	"#000000"
		]
		LabelGraphics
		[
			text	"col4a6"
			fontSize	12
			fontName	"Dialog"
			anchor	"br"
		]
	]
	node
	[
		id	20
		label	"col4a1"
		graphics
		[
			x	129.9361248014916
			y	378.3075514334484
			w	48.0
			h	24.0
			type	"ellipse"
			fill	"#62FA6B"
			outline	"#000000"
		]
		LabelGraphics
		[
			text	"col4a1"
			fontSize	12
			fontName	"Dialog"
			anchor	"tr"
		]
	]
	node
	[
		id	21
		label	"col5a3"
		graphics
		[
			x	-227.34107544256085
			y	329.1140158313223
			w	48.0
			h	24.0
			type	"ellipse"
			fill	"#31123B"
			outline	"#000000"
		]
		LabelGraphics
		[
			text	"col5a3"
			color	"#808080"
			fontSize	12
			fontName	"Dialog"
			anchor	"tl"
		]
	]
	node
	[
		id	22
		label	"col11a1"
		graphics
		[
			x	-458.33714533613556
			y	387.2041595917096
			w	56.0
			h	24.0
			type	"ellipse"
			fill	"#31123B"
			outline	"#000000"
		]
		LabelGraphics
		[
			text	"col11a1"
			color	"#808080"
			fontSize	12
			fontName	"Dialog"
			anchor	"tr"
		]
	]
	node
	[
		id	23
		label	"col11a2"
		graphics
		[
			x	-407.1499707807687
			y	440.7140811152047
			w	56.0
			h	24.0
			type	"ellipse"
			fill	"#31123B"
			outline	"#000000"
		]
		LabelGraphics
		[
			text	"col11a2"
			color	"#808080"
			fontSize	12
			fontName	"Dialog"
			anchor	"tr"
		]
	]
	node
	[
		id	24
		label	"col4a3"
		graphics
		[
			x	295.47126301632267
			y	269.6233163721919
			w	48.0
			h	24.0
			type	"ellipse"
			fill	"#62FA6B"
			outline	"#000000"
		]
		LabelGraphics
		[
			text	"col4a3"
			fontSize	12
			fontName	"Dialog"
			anchor	"tl"
		]
	]
	node
	[
		id	25
		label	"col4a5"
		graphics
		[
			x	368.80806478819295
			y	473.265899201694
			w	48.0
			h	24.0
			type	"ellipse"
			fill	"#62FA6B"
			outline	"#000000"
		]
		LabelGraphics
		[
			text	"col4a5"
			fontSize	12
			fontName	"Dialog"
			anchor	"tl"
		]
	]
	node
	[
		id	26
		label	"col4a2"
		graphics
		[
			x	189.2566719792119
			y	352.3945404108199
			w	48.0
			h	24.0
			type	"ellipse"
			fill	"#62FA6B"
			outline	"#000000"
		]
		LabelGraphics
		[
			text	"col4a2"
			fontSize	12
			fontName	"Dialog"
			anchor	"tr"
		]
	]
	node
	[
		id	27
		label	"col13a1"
		graphics
		[
			x	49.83766311073272
			y	396.88311545801633
			w	56.0
			h	24.0
			type	"ellipse"
			fill	"#D2E934"
			outline	"#000000"
		]
		LabelGraphics
		[
			text	"col13a1"
			fontSize	12
			fontName	"Dialog"
			anchor	"bl"
		]
	]
	node
	[
		id	28
		label	"col10a1"
		graphics
		[
			x	157.8076168786533
			y	75.64229012318559
			w	56.0
			h	24.0
			type	"ellipse"
			fill	"#62FA6B"
			outline	"#000000"
		]
		LabelGraphics
		[
			text	"col10a1"
			fontSize	12
			fontName	"Dialog"
			anchor	"br"
		]
	]
	node
	[
		id	29
		label	"col15a1"
		graphics
		[
			x	109.79222786196624
			y	589.8691945686824
			w	56.0
			h	24.0
			type	"ellipse"
			fill	"#DB3A07"
			outline	"#000000"
		]
		LabelGraphics
		[
			text	"col15a1"
			fontSize	12
			fontName	"Dialog"
			anchor	"bl"
		]
	]
	node
	[
		id	30
		label	"col9a1"
		graphics
		[
			x	-377.7137734975052
			y	131.6522134651573
			w	48.0
			h	24.0
			type	"ellipse"
			fill	"#1BD0D5"
			outline	"#000000"
		]
		LabelGraphics
		[
			text	"col9a1"
			fontSize	12
			fontName	"Dialog"
			anchor	"tr"
		]
	]
	node
	[
		id	31
		label	"col8a1"
		graphics
		[
			x	340.4166589721041
			y	210.03927797978693
			w	48.0
			h	24.0
			type	"ellipse"
			fill	"#62FA6B"
			outline	"#000000"
		]
		LabelGraphics
		[
			text	"col8a1"
			fontSize	12
			fontName	"Dialog"
			anchor	"tl"
		]
	]
	node
	[
		id	32
		label	"col8a2"
		graphics
		[
			x	376.95171086212406
			y	133.81856253195082
			w	48.0
			h	24.0
			type	"ellipse"
			fill	"#62FA6B"
			outline	"#000000"
		]
		LabelGraphics
		[
			text	"col8a2"
			fontSize	12
			fontName	"Dialog"
			anchor	"tl"
		]
	]
	node
	[
		id	33
		label	"col9a2"
		graphics
		[
			x	-343.43775709861586
			y	205.06220275582757
			w	48.0
			h	24.0
			type	"ellipse"
			fill	"#1BD0D5"
			outline	"#000000"
		]
		LabelGraphics
		[
			text	"col9a2"
			fontSize	12
			fontName	"Dialog"
			anchor	"tr"
		]
	]
	node
	[
		id	34
		label	"col9a3"
		graphics
		[
			x	-158.56712915071654
			y	74.03692020134261
			w	48.0
			h	24.0
			type	"ellipse"
			fill	"#1BD0D5"
			outline	"#000000"
		]
		LabelGraphics
		[
			text	"col9a3"
			fontSize	12
			fontName	"Dialog"
			anchor	"bl"
		]
	]
	node
	[
		id	35
		label	"col24a1"
		graphics
		[
			x	-36.99571102143727
			y	398.285472200554
			w	56.0
			h	24.0
			type	"ellipse"
			fill	"#31123B"
			outline	"#000000"
		]
		LabelGraphics
		[
			text	"col24a1"
			color	"#808080"
			fontSize	12
			fontName	"Dialog"
			anchor	"b"
		]
	]
	node
	[
		id	36
		label	"col26a1"
		graphics
		[
			x	36.29487488205798
			y	598.9012289662593
			w	56.0
			h	24.0
			type	"ellipse"
			fill	"#7A0C02"
			outline	"#000000"
		]
		LabelGraphics
		[
			text	"col26a1"
			color	"#808080"
			fontSize	12
			fontName	"Dialog"
			anchor	"t"
		]
	]
	node
	[
		id	37
		label	"col16a1"
		graphics
		[
			x	-174.99453053050289
			y	1.3835766725747831
			w	56.0
			h	24.0
			type	"ellipse"
			fill	"#1BD0D5"
			outline	"#000000"
		]
		LabelGraphics
		[
			text	"col16a1"
			fontSize	12
			fontName	"Dialog"
			anchor	"l"
		]
	]
	node
	[
		id	38
		label	"col27a1"
		graphics
		[
			x	-55.49356653215645
			y	597.428208300831
			w	56.0
			h	24.0
			type	"ellipse"
			fill	"#31123B"
			outline	"#000000"
		]
		LabelGraphics
		[
			text	"col27a1"
			color	"#808080"
			fontSize	12
			fontName	"Dialog"
			anchor	"t"
		]
	]
	node
	[
		id	39
		label	"col19a1"
		graphics
		[
			x	-399.9874983554352
			y	3.16246096588522
			w	56.0
			h	24.0
			type	"ellipse"
			fill	"#1BD0D5"
			outline	"#000000"
		]
		LabelGraphics
		[
			text	"col19a1"
			fontSize	12
			fontName	"Dialog"
			anchor	"r"
		]
	]
	node
	[
		id	40
		label	"col18a1"
		graphics
		[
			x	132.66560866654254
			y	712.7586101038246
			w	56.0
			h	24.0
			type	"ellipse"
			fill	"#DB3A07"
			outline	"#000000"
		]
		LabelGraphics
		[
			text	"col18a1"
			fontSize	12
			fontName	"Dialog"
			anchor	"tr"
		]
	]
	node
	[
		id	41
		label	"col23a1"
		graphics
		[
			x	-159.73554549551275
			y	-71.48115489589533
			w	56.0
			h	24.0
			type	"ellipse"
			fill	"#D2E934"
			outline	"#000000"
		]
		LabelGraphics
		[
			text	"col23a1"
			fontSize	12
			fontName	"Dialog"
			anchor	"br"
		]
	]
	node
	[
		id	42
		label	"col25a1"
		graphics
		[
			x	-58.26800600516333
			y	-165.0146644276873
			w	56.0
			h	24.0
			type	"ellipse"
			fill	"#D2E934"
			outline	"#000000"
		]
		LabelGraphics
		[
			text	"col25a1"
			fontSize	12
			fontName	"Dialog"
			anchor	"bl"
		]
	]
	node
	[
		id	43
		label	"col17a1"
		graphics
		[
			x	-118.61077720030522
			y	-128.67199979770098
			w	56.0
			h	24.0
			type	"ellipse"
			fill	"#D2E934"
			outline	"#000000"
		]
		LabelGraphics
		[
			text	"col17a1"
			fontSize	12
			fontName	"Dialog"
			anchor	"br"
		]
	]
	edge
	[
		source	0
		target	8
		graphics
		[
			width	3
			fill	"#000000"
			sourceArrow	"standard"
			targetArrow	"standard"
			Line
			[
				point
				[
					x	129.6841340579956
					y	-117.50329941592202
				]
				point
				[
					x	143.0563021062938
					y	-133.18173210510435
				]
				point
				[
					x	156.02588744036973
					y	-149.24026931641188
				]
				point
				[
					x	168.585096580555
					y	-165.67085985762938
				]
				point
				[
					x	180.72628057913826
					y	-182.46531182783013
				]
				point
				[
					x	192.44193739310742
					y	-199.61529505938043
				]
				point
				[
					x	203.72471421720482
					y	-217.1123435982811
				]
				point
				[
					x	214.56740977669523
					y	-234.94785822221777
				]
				point
				[
					x	224.96297657925305
					y	-253.11310899568593
				]
				point
				[
					x	234.90452312538847
					y	-271.59923786154
				]
				point
				[
					x	244.38531607683953
					y	-290.39726126831664
				]
				point
				[
					x	253.39878238236815
					y	-309.4980728326644
				]
			]
		]
	]
	edge
	[
		source	0
		target	1
		graphics
		[
			width	3
			fill	"#000000"
			sourceArrow	"standard"
			targetArrow	"standard"
			Line
			[
				point
				[
					x	129.6841340579956
					y	-117.50329941592202
				]
				point
				[
					x	144.42056707937064
					y	-122.01364149439605
				]
				point
				[
					x	159.6125353391537
					y	-125.63281493147961
				]
				point
				[
					x	175.21560358623057
					y	-128.33511762632588
				]
				point
				[
					x	191.18411831623888
					y	-130.0968693076139
				]
				point
				[
					x	207.47129495066199
					y	-130.89646453493467
				]
				point
				[
					x	224.02930720629203
					y	-130.7144220721984
				]
				point
				[
					x	240.8093785078473
					y	-129.5334305456099
				]
				point
				[
					x	257.76187529312466
					y	-127.33839030461961
				]
				point
				[
					x	274.8364020568906
					y	-124.11645141025087
				]
				point
				[
					x	291.98189797677253
					y	-119.85704768131733
				]
				point
				[
					x	309.1467349617135
					y	-114.55192673526739
				]
				point
				[
					x	326.2788169610922
					y	-108.19517596672279
				]
				point
				[
					x	343.32568037040187
					y	-100.78324441319918
				]
				point
				[
					x	360.2345953674214
					y	-92.31496046400156
				]
				point
				[
					x	376.9526680111065
					y	-82.79154537486622
				]
				point
				[
					x	393.4269429339808
					y	-72.21662255756762
				]
			]
		]
	]
	edge
	[
		source	0
		target	2
		graphics
		[
			width	3
			fill	"#000000"
			sourceArrow	"standard"
			targetArrow	"standard"
			Line
			[
				point
				[
					x	129.6841340579956
					y	-117.50329941592202
				]
				point
				[
					x	145.0937739878811
					y	-124.32251431772208
				]
				point
				[
					x	160.97142973689577
					y	-130.3700965473515
				]
				point
				[
					x	177.28595750959954
					y	-135.62561195011526
				]
				point
				[
					x	194.0054479366709
					y	-140.0697655888528
				]
				point
				[
					x	211.09726545094517
					y	-143.68442827006845
				]
				point
				[
					x	228.5280885397345
					y	-146.45266175843435
				]
				point
				[
					x	246.26395083086308
					y	-148.35874265163565
				]
				point
				[
					x	264.27028296897356
					y	-149.38818488888802
				]
				point
				[
					x	282.51195523782934
					y	-149.52776086783234
				]
				point
				[
					x	300.95332088354564
					y	-148.76552114592496
				]
				point
				[
					x	319.558260092937
					y	-147.09081270387006
				]
				point
				[
					x	338.2902245804688
					y	-144.49429575009648
				]
				point
				[
					x	357.1122827366423
					y	-140.96795904675673
				]
				point
				[
					x	375.9871652900361
					y	-136.50513373922266
				]
			]
		]
	]
	edge
	[
		source	0
		target	5
		graphics
		[
			width	3
			fill	"#000000"
			sourceArrow	"standard"
			targetArrow	"standard"
			Line
			[
				point
				[
					x	129.6841340579956
					y	-117.50329941592202
				]
				point
				[
					x	145.85572465188864
					y	-127.53497593316291
				]
				point
				[
					x	162.418023026568
					y	-137.02786503533224
				]
				point
				[
					x	179.35696848267636
					y	-145.97136827715303
				]
				point
				[
					x	196.6582491391716
					y	-154.35521709846907
				]
				point
				[
					x	214.3073092222882
					y	-162.16947836723944
				]
				point
				[
					x	232.28935647152232
					y	-169.4045597675754
				]
				point
				[
					x	250.58936965943252
					y	-176.05121503042315
				]
				point
				[
					x	269.1921062220024
					y	-182.10054900456
				]
				point
				[
					x	288.08210999626357
					y	-187.54402256563841
				]
				point
				[
					x	307.2437190618309
					y	-192.37345736107858
				]
				point
				[
					x	326.6610736829609
					y	-196.58104038867845
				]
				point
				[
					x	346.31812434769785
					y	-200.1593284068782
				]
			]
		]
	]
	edge
	[
		source	0
		target	6
		graphics
		[
			width	3
			fill	"#000000"
			sourceArrow	"standard"
			targetArrow	"standard"
			Line
			[
				point
				[
					x	129.6841340579956
					y	-117.50329941592202
				]
				point
				[
					x	132.49793126515615
					y	-130.99334541647897
				]
				point
				[
					x	134.3479506761134
					y	-144.94803213138243
				]
				point
				[
					x	135.19394623052278
					y	-159.30592505346866
				]
				point
				[
					x	135.00019758805269
					y	-174.00219455447498
				]
				point
				[
					x	133.7359577842236
					y	-188.96903078141634
				]
				point
				[
					x	131.37583066248064
					y	-204.13613377569325
				]
				point
				[
					x	127.90006239849558
					y	-219.43126567979058
				]
				point
				[
					x	123.29473454353734
					y	-234.78084847807025
				]
				point
				[
					x	117.55184988571152
					y	-250.1105880179963
				]
				point
				[
					x	110.66930687701633
					y	-265.34610326017753
				]
				point
				[
					x	102.661188270743
					y	-280.44201743320036
				]
				point
				[
					x	93.54179425311163
					y	-295.35507366451105
				]
				point
				[
					x	83.31723520680465
					y	-310.01404673060694
				]
				point
				[
					x	71.99830558857747
					y	-324.3476053143493
				]
				point
				[
					x	59.600393436345314
					y	-338.28472438319096
				]
				point
				[
					x	46.14332853741499
					y	-351.75508145424095
				]
				point
				[
					x	31.65117544414369
					y	-364.68942510228277
				]
				point
				[
					x	16.151980162873755
					y	-377.0199056543139
				]
				point
				[
					x	-0.3225184635174266
					y	-388.680360145386
				]
				point
				[
					x	-17.737200036576766
					y	-399.606546161174
				]
			]
		]
	]
	edge
	[
		source	0
		target	11
		graphics
		[
			width	3
			fill	"#000000"
			sourceArrow	"standard"
			targetArrow	"standard"
			Line
			[
				point
				[
					x	129.6841340579956
					y	-117.50329941592202
				]
				point
				[
					x	146.71832610935186
					y	-132.21188593946414
				]
				point
				[
					x	250.60987752837875
					y	-218.51988304319354
				]
				point
				[
					x	285.8737534822036
					y	-246.54096428382095
				]
				point
				[
					x	303.62273057528853
					y	-260.4097491992298
				]
			]
		]
	]
	edge
	[
		source	0
		target	3
		graphics
		[
			width	3
			fill	"#000000"
			sourceArrow	"standard"
			targetArrow	"standard"
			Line
			[
				point
				[
					x	129.6841340579956
					y	-117.50329941592202
				]
				point
				[
					x	136.38848799329608
					y	-132.28068771707578
				]
				point
				[
					x	142.2267079036397
					y	-147.6365928856825
				]
				point
				[
					x	147.1676626683258
					y	-163.52883251812773
				]
				point
				[
					x	151.18210040261718
					y	-179.91379190560397
				]
				point
				[
					x	154.24270931898135
					y	-196.74650345543685
				]
				point
				[
					x	156.32417534711402
					y	-213.98072857630135
				]
				point
				[
					x	157.40323641621174
					y	-231.56904189831195
				]
				point
				[
					x	157.45873330799685
					y	-249.46291769527812
				]
				point
				[
					x	156.47165699417783
					y	-267.61281837291796
				]
				point
				[
					x	154.42519237733947
					y	-285.9682848835194
				]
				point
				[
					x	151.30475835969048
					y	-304.47802892444577
				]
				point
				[
					x	147.09804416964406
					y	-323.09002677499257
				]
				point
				[
					x	141.7950418818707
					y	-341.7516146234257
				]
				point
				[
					x	135.38807507221395
					y	-360.4095852335791
				]
				point
				[
					x	127.87182355471671
					y	-379.01028579814476
				]
			]
		]
	]
	edge
	[
		source	0
		target	4
		graphics
		[
			width	3
			fill	"#000000"
			sourceArrow	"standard"
			targetArrow	"standard"
			Line
			[
				point
				[
					x	129.6841340579956
					y	-117.50329941592202
				]
				point
				[
					x	134.21677545427514
					y	-131.97872229345828
				]
				point
				[
					x	137.76810651123384
					y	-147.0045807183734
				]
				point
				[
					x	140.30139054157678
					y	-162.52426197049766
				]
				point
				[
					x	141.78290202914235
					y	-178.47909856056106
				]
				point
				[
					x	142.18203202424323
					y	-194.8085206936673
				]
				point
				[
					x	141.4713860714032
					y	-211.45021386557463
				]
				point
				[
					x	139.6268744280659
					y	-228.34028123468477
				]
				point
				[
					x	136.62779434962144
					y	-245.41341040156948
				]
				point
				[
					x	132.45690423336427
					y	-262.6030442175644
				]
				point
				[
					x	127.10048943172364
					y	-279.84155523446356
				]
				point
				[
					x	120.54841956326639
					y	-297.06042339866696
				]
				point
				[
					x	112.79419716851439
					y	-314.19041658528937
				]
				point
				[
					x	103.83499757651639
					y	-331.1617735607542
				]
				point
				[
					x	93.67169986732013
					y	-347.9043889562754
				]
				point
				[
					x	82.3089088349706
					y	-364.347999829399
				]
				point
				[
					x	69.75496787537143
					y	-380.422373386436
				]
				point
				[
					x	56.021962743249446
					y	-396.057495435188
				]
			]
		]
	]
	edge
	[
		source	0
		target	7
		graphics
		[
			width	3
			fill	"#000000"
			sourceArrow	"standard"
			targetArrow	"standard"
			Line
			[
				point
				[
					x	129.6841340579956
					y	-117.50329941592202
				]
				point
				[
					x	139.2441533362375
					y	-132.63979147444573
				]
				point
				[
					x	148.12182549610972
					y	-148.31902871565615
				]
				point
				[
					x	156.296208079549
					y	-164.51619427944172
				]
				point
				[
					x	163.74717688501016
					y	-181.20576895132908
				]
				point
				[
					x	170.45544785592753
					y	-198.36155665889623
				]
				point
				[
					x	176.402598203486
					y	-215.9567106200972
				]
				point
				[
					x	181.5710867448741
					y	-233.96376012109525
				]
				point
				[
					x	185.94427343883808
					y	-252.3546379006678
				]
				point
				[
					x	189.50643810101053
					y	-271.10070811773346
				]
				point
				[
					x	192.24279828215998
					y	-290.17279487805706
				]
				point
				[
					x	194.13952629319553
					y	-309.54121129571257
				]
				point
				[
					x	195.18376536145533
					y	-329.17578906442714
				]
				point
				[
					x	195.36364490352548
					y	-349.04590851349224
				]
			]
		]
	]
	edge
	[
		source	1
		target	6
		graphics
		[
			width	3
			fill	"#000000"
			sourceArrow	"standard"
			targetArrow	"standard"
			Line
			[
				point
				[
					x	393.4269429339808
					y	-72.21662255756762
				]
				point
				[
					x	402.2743600801879
					y	-75.11286494815657
				]
				point
				[
					x	410.54742471400704
					y	-80.55068180344968
				]
				point
				[
					x	418.0751325132791
					y	-88.62921133081765
				]
				point
				[
					x	424.6452605707335
					y	-99.40166690595682
				]
				point
				[
					x	430.00822892323333
					y	-112.86637381669948
				]
				point
				[
					x	433.8843638635169
					y	-128.9582880083983
				]
				point
				[
					x	435.9746332878785
					y	-147.5417740488435
				]
				point
				[
					x	435.97463993925163
					y	-168.40553145383308
				]
				point
				[
					x	433.59133294931803
					y	-191.26058445535222
				]
				point
				[
					x	428.5615608103384
					y	-215.74216492977482
				]
				point
				[
					x	420.6712793816935
					y	-241.41610828737373
				]
				point
				[
					x	409.77399234218643
					y	-267.79005151470244
				]
				point
				[
					x	395.80688342028407
					y	-294.32929513654153
				]
				point
				[
					x	378.8031353835904
					y	-320.476710161651
				]
				point
				[
					x	358.8991382794481
					y	-345.67559599139133
				]
				point
				[
					x	336.33566313503485
					y	-369.3939919727155
				]
				point
				[
					x	311.4525852980906
					y	-391.1486764788239
				]
				point
				[
					x	284.677328035253
					y	-410.5270009447993
				]
				point
				[
					x	256.50778975186483
					y	-427.2048254857932
				]
				point
				[
					x	227.49104011149953
					y	-440.95914073920915
				]
				point
				[
					x	198.19945232978657
					y	-451.67444031583676
				]
				point
				[
					x	169.20613195406952
					y	-459.34248812780567
				]
				point
				[
					x	141.06148584986468
					y	-464.0557292471242
				]
				point
				[
					x	114.27255950669755
					y	-465.9951451212425
				]
				point
				[
					x	89.28639503186419
					y	-465.4137888343911
				]
				point
				[
					x	66.47818544484763
					y	-462.6175099954265
				]
				point
				[
					x	46.1444913920209
					y	-457.94447466276057
				]
				point
				[
					x	28.50130992685214
					y	-451.7450127934555
				]
				point
				[
					x	13.686394882160569
					y	-444.36311489068976
				]
				point
				[
					x	1.7649590529933579
					y	-436.1205952811793
				]
				point
				[
					x	-7.262246847292653
					y	-427.3045907755351
				]
				point
				[
					x	-13.449491149126654
					y	-418.1587156405249
				]
				point
				[
					x	-16.89616862154867
					y	-408.8778824350332
				]
				point
				[
					x	-17.737200036576766
					y	-399.606546161174
				]
			]
		]
	]
	edge
	[
		source	1
		target	3
		graphics
		[
			width	3
			fill	"#000000"
			sourceArrow	"standard"
			targetArrow	"standard"
			Line
			[
				point
				[
					x	393.4269429339808
					y	-72.21662255756762
				]
				point
				[
					x	404.1888383578834
					y	-75.59035305024263
				]
				point
				[
					x	414.2597605826914
					y	-81.76601457185166
				]
				point
				[
					x	423.3890331361511
					y	-90.85644811519083
				]
				point
				[
					x	431.28245719750606
					y	-102.90137138926923
				]
				point
				[
					x	437.61133225835835
					y	-117.85359266778363
				]
				point
				[
					x	442.0270880165536
					y	-135.56781675059577
				]
				point
				[
					x	444.18115768499666
					y	-155.79358668616592
				]
				point
				[
					x	443.7490169386965
					y	-178.17388482368668
				]
				point
				[
					x	440.4566141394845
					y	-202.25065066553387
				]
				point
				[
					x	434.10683557849677
					y	-227.47794122839952
				]
				point
				[
					x	424.6032987143716
					y	-253.24269497437362
				]
				point
				[
					x	411.96874272433354
					y	-278.8921517938249
				]
				point
				[
					x	396.35564133644175
					y	-303.7660644857263
				]
				point
				[
					x	378.047386532104
					y	-327.23107055450276
				]
				point
				[
					x	357.4494010050172
					y	-348.71412657579975
				]
				point
				[
					x	335.0706882695265
					y	-367.73184683495083
				]
				point
				[
					x	311.497442017438
					y	-383.91296859262565
				]
				point
				[
					x	287.36123120777523
					y	-397.0119409290339
				]
				point
				[
					x	263.3048136088684
					y	-406.91268076117956
				]
				point
				[
					x	239.9487355956922
					y	-413.622687425693
				]
				point
				[
					x	217.86155894937673
					y	-417.25877297795796
				]
				point
				[
					x	197.53590043515962
					y	-418.02649140716886
				]
				point
				[
					x	179.37161335672565
					y	-416.1958334095195
				]
				point
				[
					x	163.66653769839144
					y	-412.0758601980126
				]
				point
				[
					x	150.61443843289405
					y	-405.9907123070887
				]
				point
				[
					x	140.30914188269304
					y	-398.2589296941569
				]
				point
				[
					x	132.75351652512705
					y	-389.1773662195277
				]
				point
				[
					x	127.87182355471671
					y	-379.01028579814476
				]
			]
		]
	]
	edge
	[
		source	1
		target	7
		graphics
		[
			width	3
			fill	"#000000"
			sourceArrow	"standard"
			targetArrow	"standard"
			Line
			[
				point
				[
					x	393.4269429339808
					y	-72.21662255756762
				]
				point
				[
					x	405.9818102368931
					y	-76.10017084694414
				]
				point
				[
					x	417.6851565475132
					y	-83.15351218775336
				]
				point
				[
					x	428.1785989461976
					y	-93.4998828220963
				]
				point
				[
					x	437.05729208735056
					y	-107.14907107983888
				]
				point
				[
					x	443.8879622830854
					y	-123.97699800912751
				]
				point
				[
					x	448.2358483835724
					y	-143.71209663345294
				]
				point
				[
					x	449.6989733623224
					y	-165.93129845115007
				]
				point
				[
					x	447.94667084033654
					y	-190.06791519300222
				]
				point
				[
					x	442.75804582438957
					y	-215.43260979852477
				]
				point
				[
					x	434.0553518960574
					y	-241.24706135502967
				]
				point
				[
					x	421.9273493210678
					y	-266.6880761043654
				]
				point
				[
					x	406.638664987545
					y	-290.93813111578754
				]
				point
				[
					x	388.62291375769354
					y	-313.2370491238711
				]
				point
				[
					x	368.4595798643341
					y	-332.929018152888
				]
				point
				[
					x	346.83697863134086
					y	-349.499652018022
				]
				point
				[
					x	324.5055693431052
					y	-362.5991833527238
				]
				point
				[
					x	302.2270962433744
					y	-372.0499223828834
				]
				point
				[
					x	280.72529858376686
					y	-377.83839036018924
				]
				point
				[
					x	260.6432728300875
					y	-380.09459799319114
				]
				point
				[
					x	242.51120794152735
					y	-379.0624144158074
				]
				point
				[
					x	226.72648774898482
					y	-375.0656481688024
				]
				point
				[
					x	213.54642530719383
					y	-368.474315017748
				]
				point
				[
					x	203.0924567005277
					y	-359.6747423402192
				]
				point
				[
					x	195.36364490352548
					y	-349.04590851349224
				]
			]
		]
	]
	edge
	[
		source	1
		target	11
		graphics
		[
			width	3
			fill	"#000000"
			sourceArrow	"standard"
			targetArrow	"standard"
			Line
			[
				point
				[
					x	393.4269429339808
					y	-72.21662255756762
				]
				point
				[
					x	410.2012460599853
					y	-76.99564169652913
				]
				point
				[
					x	425.76632265348564
					y	-85.17292847252922
				]
				point
				[
					x	439.4594766780541
					y	-96.82648582826293
				]
				point
				[
					x	450.6127021726906
					y	-111.81663797134388
				]
				point
				[
					x	458.60110566730395
					y	-129.75678101193478
				]
				point
				[
					x	462.9026429351757
					y	-150.01058451450788
				]
				point
				[
					x	463.160808029803
					y	-171.71982350226065
				]
				point
				[
					x	459.2389757364253
					y	-193.86244223537787
				]
				point
				[
					x	451.25471788329384
					y	-215.33504031640757
				]
				point
				[
					x	439.58508531752557
					y	-235.04900789258807
				]
				point
				[
					x	424.83914555311213
					y	-252.02645155651643
				]
				point
				[
					x	407.80068817967754
					y	-265.48188454758355
				]
				point
				[
					x	389.35016986000574
					y	-274.8785942335954
				]
				point
				[
					x	370.37900574470945
					y	-279.95385332255916
				]
				point
				[
					x	351.7102486385693
					y	-280.7132006204834
				]
				point
				[
					x	334.0375189782367
					y	-277.3992162305488
				]
				point
				[
					x	317.88960305645014
					y	-270.4433237815965
				]
				point
				[
					x	303.62273057528853
					y	-260.4097491992298
				]
			]
		]
	]
	edge
	[
		source	1
		target	8
		graphics
		[
			width	3
			fill	"#000000"
			sourceArrow	"standard"
			targetArrow	"standard"
			Line
			[
				point
				[
					x	393.4269429339808
					y	-72.21662255756762
				]
				point
				[
					x	407.1543166446183
					y	-76.24358747753291
				]
				point
				[
					x	419.99360075606353
					y	-83.29293011483516
				]
				point
				[
					x	431.53419119711253
					y	-93.47266551392664
				]
				point
				[
					x	441.3339563752295
					y	-106.76389502835397
				]
				point
				[
					x	448.9414020764258
					y	-122.99960173069402
				]
				point
				[
					x	453.9264568222806
					y	-141.85313509569443
				]
				point
				[
					x	455.91745544781264
					y	-162.83928122383637
				]
				point
				[
					x	454.6402303892425
					y	-185.32977151473634
				]
				point
				[
					x	449.9540605015227
					y	-208.58343412531042
				]
				point
				[
					x	441.8789123032374
					y	-231.78914357720663
				]
				point
				[
					x	430.6091277806333
					y	-254.1176480923792
				]
				point
				[
					x	416.51043086241697
					y	-274.7767115338396
				]
				point
				[
					x	400.09955879595776
					y	-293.0632160551638
				]
				point
				[
					x	382.0084973958128
					y	-308.40617895152684
				]
				point
				[
					x	362.9376566731171
					y	-320.3960284712195
				]
				point
				[
					x	343.60388442980644
					y	-328.79767448151955
				]
				point
				[
					x	324.6896997941164
					y	-333.5474229729004
				]
				point
				[
					x	306.79952110839326
					y	-334.73608138218225
				]
				point
				[
					x	290.42719310453685
					y	-332.582234756826
				]
				point
				[
					x	275.9371723960098
					y	-327.40038755819023
				]
				point
				[
					x	263.5597265714012
					y	-319.56844763430337
				]
				point
				[
					x	253.39878238236815
					y	-309.4980728326644
				]
			]
		]
	]
	edge
	[
		source	1
		target	4
		graphics
		[
			width	3
			fill	"#000000"
			sourceArrow	"standard"
			targetArrow	"standard"
			Line
			[
				point
				[
					x	393.4269429339808
					y	-72.21662255756762
				]
				point
				[
					x	402.8433265802292
					y	-75.19773303846016
				]
				point
				[
					x	411.6770708235426
					y	-80.68343979331661
				]
				point
				[
					x	419.74368950453476
					y	-88.77308848950236
				]
				point
				[
					x	426.8204461801144
					y	-99.51606606916543
				]
				point
				[
					x	432.65108568525034
					y	-112.90228446030662
				]
				point
				[
					x	436.95417367709524
					y	-128.85360524994854
				]
				point
				[
					x	439.43502956702554
					y	-147.21707072360329
				]
				point
				[
					x	439.8008958761773
					y	-167.7608848374246
				]
				point
				[
					x	437.7786139687618
					y	-190.17405982596424
				]
				point
				[
					x	433.13371240818367
					y	-214.07048680641134
				]
				point
				[
					x	425.68950914865616
					y	-238.9978956261803
				]
				point
				[
					x	415.34463427430245
					y	-264.45175606598195
				]
				point
				[
					x	402.0873413047582
					y	-289.8936785833046
				]
				point
				[
					x	386.00512097516815
					y	-314.77335763333053
				]
				point
				[
					x	367.28846569283365
					y	-338.55263623961935
				]
				point
				[
					x	346.22812981505996
					y	-360.72992962154666
				]
				point
				[
					x	323.20583607699825
					y	-380.86308834220256
				]
				point
				[
					x	298.6790159122796
					y	-398.5888427295564
				]
				point
				[
					x	273.1607556097112
					y	-413.6372523296482
				]
				point
				[
					x	247.19657128114576
					y	-425.8400540739223
				]
				point
				[
					x	221.3398934270874
					y	-435.1323981165411
				]
				point
				[
					x	196.12817698464812
					y	-441.5480996887062
				]
				point
				[
					x	172.06137071375082
					y	-445.2091335397386
				]
				point
				[
					x	149.58411881993996
					y	-446.3105800804927
				]
				point
				[
					x	129.07259002912107
					y	-445.10254731486924
				]
				point
				[
					x	110.82630863229889
					y	-441.87071728581554
				]
				point
				[
					x	95.06487009341579
					y	-436.91710684648615
				]
				point
				[
					x	81.92901900240278
					y	-430.5424212880519
				]
				point
				[
					x	71.48528679708393
					y	-423.03106255969305
				]
				point
				[
					x	63.73324438311696
					y	-414.63948396062784
				]
				point
				[
					x	58.61441224068818
					y	-405.58820927392276
				]
				point
				[
					x	56.021962743249446
					y	-396.057495435188
				]
			]
		]
	]
	edge
	[
		source	1
		target	5
		graphics
		[
			width	3
			fill	"#000000"
			sourceArrow	"standard"
			targetArrow	"standard"
			Line
			[
				point
				[
					x	393.4269429339808
					y	-72.21662255756762
				]
				point
				[
					x	412.36392058373184
					y	-77.09620677794437
				]
				point
				[
					x	429.99831800318975
					y	-84.73834549778624
				]
				point
				[
					x	445.5108599662423
					y	-95.14344502845141
				]
				point
				[
					x	458.1322744808644
					y	-108.08959974906816
				]
				point
				[
					x	467.19892338712316
					y	-123.11032504198053
				]
				point
				[
					x	472.2118705217564
					y	-139.50571975793576
				]
				point
				[
					x	472.88980333851936
					y	-156.38879113693324
				]
				point
				[
					x	469.204821241655
					y	-172.76236778762478
				]
				point
				[
					x	461.3918633181649
					y	-187.61601359853782
				]
				point
				[
					x	449.92734316259083
					y	-200.02820396506075
				]
				point
				[
					x	435.47915258454873
					y	-209.25795996872478
				]
				point
				[
					x	418.83663752150744
					y	-214.81250793331654
				]
				point
				[
					x	400.8334779486578
					y	-216.4826192453463
				]
				point
				[
					x	382.2773614703198
					y	-214.34355504788317
				]
				point
				[
					x	363.8977804188027
					y	-208.72525842600524
				]
				point
				[
					x	346.31812434769785
					y	-200.1593284068782
				]
			]
		]
	]
	edge
	[
		source	1
		target	2
		graphics
		[
			width	3
			fill	"#000000"
			sourceArrow	"standard"
			targetArrow	"standard"
			Line
			[
				point
				[
					x	393.4269429339808
					y	-72.21662255756762
				]
				point
				[
					x	418.66344746601413
					y	-78.07889820656726
				]
				point
				[
					x	441.67037046846775
					y	-86.18169092241375
				]
				point
				[
					x	460.762928220909
					y	-96.26040968236765
				]
				point
				[
					x	474.53002002705307
					y	-107.71857962245748
				]
				point
				[
					x	481.9643202579177
					y	-119.64358369913117
				]
				point
				[
					x	482.5595342983409
					y	-130.90567542229917
				]
				point
				[
					x	476.35452735777943
					y	-140.32304653118885
				]
				point
				[
					x	463.9129988320037
					y	-146.85626243865943
				]
				point
				[
					x	446.24276193550696
					y	-149.7863141782128
				]
				point
				[
					x	424.6742462130818
					y	-148.83475603282577
				]
				point
				[
					x	400.72653754478137
					y	-144.19999548075734
				]
				point
				[
					x	375.9871652900361
					y	-136.50513373922266
				]
			]
		]
	]
	edge
	[
		source	2
		target	8
		graphics
		[
			width	3
			fill	"#000000"
			sourceArrow	"standard"
			targetArrow	"standard"
			Line
			[
				point
				[
					x	375.9871652900361
					y	-136.50513373922266
				]
				point
				[
					x	391.7258590792808
					y	-144.02861673301018
				]
				point
				[
					x	405.68566492021756
					y	-154.75958945635512
				]
				point
				[
					x	417.1948926107178
					y	-168.66659888529117
				]
				point
				[
					x	425.61159453516166
					y	-185.49808215673204
				]
				point
				[
					x	430.3773803066582
					y	-204.76109703317906
				]
				point
				[
					x	431.07841461767026
					y	-225.72867065012167
				]
				point
				[
					x	427.50434776221226
					y	-247.47861427378538
				]
				point
				[
					x	419.69369413657574
					y	-268.9614962162811
				]
				point
				[
					x	407.95470609860485
					y	-289.08987836311553
				]
				point
				[
					x	392.85437972586186
					y	-306.8363076220193
				]
				point
				[
					x	375.1741894357486
					y	-321.32531717824
				]
				point
				[
					x	355.83795648704347
					y	-331.9056809183598
				]
				point
				[
					x	335.8230392272984
					y	-338.19326229538234
				]
				point
				[
					x	316.06922186440386
					y	-340.08089460688427
				]
				point
				[
					x	297.3995438906608
					y	-337.71809441252464
				]
				point
				[
					x	280.46414841831614
					y	-331.46832533810425
				]
				point
				[
					x	265.7131330652118
					y	-321.8538830371539
				]
				point
				[
					x	253.39878238236815
					y	-309.4980728326644
				]
			]
		]
	]
	edge
	[
		source	2
		target	6
		graphics
		[
			width	3
			fill	"#000000"
			sourceArrow	"standard"
			targetArrow	"standard"
			Line
			[
				point
				[
					x	375.9871652900361
					y	-136.50513373922266
				]
				point
				[
					x	384.77209716162287
					y	-141.02438821067557
				]
				point
				[
					x	392.5533570203939
					y	-147.95164747562976
				]
				point
				[
					x	399.12996339412405
					y	-157.35532542576848
				]
				point
				[
					x	404.2704135882112
					y	-169.2470779082791
				]
				point
				[
					x	407.719074877887
					y	-183.5729930074186
				]
				point
				[
					x	409.2060950805514
					y	-200.2063266449626
				]
				point
				[
					x	408.46067141381957
					y	-218.94266608220227
				]
				point
				[
					x	405.22715297819406
					y	-239.4984279366174
				]
				point
				[
					x	399.2830746356151
					y	-261.51350670401223
				]
				point
				[
					x	390.457873780836
					y	-284.5586669714662
				]
				point
				[
					x	378.65077856125214
					y	-308.14791936328885
				]
				point
				[
					x	363.8462274945195
					y	-331.755661963503
				]
				point
				[
					x	346.12522635125146
					y	-354.8378539606286
				]
				point
				[
					x	325.67128815806404
					y	-376.8559833202627
				]
				point
				[
					x	302.77002767500846
					y	-397.3021707434613
				]
				point
				[
					x	277.80205325024326
					y	-415.7234888840767
				]
				point
				[
					x	251.22944952520197
					y	-431.7435213492565
				]
				point
				[
					x	223.57678898830247
					y	-445.0793631707663
				]
				point
				[
					x	195.40815992303462
					y	-455.5526599149468
				]
				point
				[
					x	167.3020759892752
					y	-463.0938478068074
				]
				point
				[
					x	139.82628780356237
					y	-467.7394162907823
				]
				point
				[
					x	113.51443396683308
					y	-469.62267771820666
				]
				point
				[
					x	88.84616976862188
					y	-468.9591090879298
				]
				point
				[
					x	66.23194986578784
					y	-466.02775809161795
				]
				point
				[
					x	46.00309081011837
					y	-461.15043831587866
				]
				point
				[
					x	28.40718095807229
					y	-454.6704669865397
				]
				point
				[
					x	13.608411915400046
					y	-446.932544022163
				]
				point
				[
					x	1.6920314481512888
					y	-438.2650769943379
				]
				point
				[
					x	-7.328107877677223
					y	-428.96587854254494
				]
				point
				[
					x	-13.50000343055807
					y	-419.29175761766265
				]
				point
				[
					x	-16.922998991099085
					y	-409.4521424165417
				]
				point
				[
					x	-17.737200036576766
					y	-399.606546161174
				]
			]
		]
	]
	edge
	[
		source	2
		target	11
		graphics
		[
			width	3
			fill	"#000000"
			sourceArrow	"standard"
			targetArrow	"standard"
			Line
			[
				point
				[
					x	375.9871652900361
					y	-136.50513373922266
				]
				point
				[
					x	393.8265873025155
					y	-144.5283613426375
				]
				point
				[
					x	409.8663106168973
					y	-155.20550281664478
				]
				point
				[
					x	423.2870495888163
					y	-168.40509235215458
				]
				point
				[
					x	433.3551321925863
					y	-183.7712488319918
				]
				point
				[
					x	439.4843292668827
					y	-200.7100158807909
				]
				point
				[
					x	441.296176082073
					y	-218.41149576470497
				]
				point
				[
					x	438.66805443315286
					y	-235.90794415332292
				]
				point
				[
					x	431.75783698842764
					y	-252.16100055138259
				]
				point
				[
					x	420.99687009095896
					y	-266.1650906269097
				]
				point
				[
					x	407.0490602792945
					y	-277.050462971241
				]
				point
				[
					x	390.74123289490115
					y	-284.1694477979674
				]
				point
				[
					x	372.9765184126268
					y	-287.1533722729359
				]
				point
				[
					x	354.64626825970265
					y	-285.93395371870355
				]
				point
				[
					x	336.55583181707374
					y	-280.7299641171067
				]
				point
				[
					x	319.3756411271969
					y	-272.0055660337225
				]
				point
				[
					x	303.62273057528853
					y	-260.4097491992298
				]
			]
		]
	]
	edge
	[
		source	2
		target	7
		graphics
		[
			width	3
			fill	"#000000"
			sourceArrow	"standard"
			targetArrow	"standard"
			Line
			[
				point
				[
					x	375.9871652900361
					y	-136.50513373922266
				]
				point
				[
					x	388.84931779721455
					y	-142.7723020842319
				]
				point
				[
					x	400.31939785137735
					y	-151.91022541971677
				]
				point
				[
					x	409.97133609857
					y	-163.9585342334392
				]
				point
				[
					x	417.36800439285406
					y	-178.82432508069164
				]
				point
				[
					x	422.08705715710863
					y	-196.26461908532585
				]
				point
				[
					x	423.75389804205986
					y	-215.87999915199794
				]
				point
				[
					x	422.0788276572333
					y	-237.12195371791174
				]
				point
				[
					x	416.8939087554194
					y	-259.3151213113419
				]
				point
				[
					x	408.18418575590846
					y	-281.69376289172914
				]
				point
				[
					x	396.1079244083459
					y	-303.44965387928727
				]
				point
				[
					x	381.0016246533224
					y	-323.78659949344546
				]
				point
				[
					x	363.3675902993066
					y	-341.97540048755315
				]
				point
				[
					x	343.8444517341886
					y	-357.40271202794605
				]
				point
				[
					x	323.1637014407664
					y	-369.6080158346016
				]
				point
				[
					x	302.0974529814227
					y	-378.3047535964107
				]
				point
				[
					x	281.4038309325073
					y	-383.3841729599905
				]
				point
				[
					x	261.77644134893103
					y	-384.9030777727635
				]
				point
				[
					x	243.80334135785685
					y	-383.0589002675472
				]
				point
				[
					x	227.93913959870275
					y	-378.1569066001936
				]
				point
				[
					x	214.49175678108287
					y	-370.57472007157105
				]
				point
				[
					x	203.623387703715
					y	-360.72875983743364
				]
				point
				[
					x	195.36364490352548
					y	-349.04590851349224
				]
			]
		]
	]
	edge
	[
		source	2
		target	5
		graphics
		[
			width	3
			fill	"#000000"
			sourceArrow	"standard"
			targetArrow	"standard"
			Line
			[
				point
				[
					x	375.9871652900361
					y	-136.50513373922266
				]
				point
				[
					x	399.87822961421546
					y	-146.5359958163189
				]
				point
				[
					x	421.14780988513604
					y	-158.5387089292496
				]
				point
				[
					x	438.1711716120886
					y	-171.9725759038731
				]
				point
				[
					x	449.653196816883
					y	-185.9947173849638
				]
				point
				[
					x	454.7578759035352
					y	-199.49803865139265
				]
				point
				[
					x	453.19042111243033
					y	-211.23077950890126
				]
				point
				[
					x	445.2131842123707
					y	-219.9759389695366
				]
				point
				[
					x	431.5894655380079
					y	-224.7500067616724
				]
				point
				[
					x	413.46745473890604
					y	-224.9737903993585
				]
				point
				[
					x	392.2325874787754
					y	-220.57560454344184
				]
				point
				[
					x	369.3631882233761
					y	-212.00526355433334
				]
				point
				[
					x	346.31812434769785
					y	-200.1593284068782
				]
			]
		]
	]
	edge
	[
		source	2
		target	3
		graphics
		[
			width	3
			fill	"#000000"
			sourceArrow	"standard"
			targetArrow	"standard"
			Line
			[
				point
				[
					x	375.9871652900361
					y	-136.50513373922266
				]
				point
				[
					x	386.8552487665526
					y	-141.8846074634746
				]
				point
				[
					x	396.56251451383446
					y	-149.85374568960034
				]
				point
				[
					x	404.81374184141794
					y	-160.4732739084523
				]
				point
				[
					x	411.2905692206572
					y	-173.71700463683317
				]
				point
				[
					x	415.66503060673614
					y	-189.45906585323615
				]
				point
				[
					x	417.61826881068737
					y	-207.46592687367118
				]
				point
				[
					x	416.8634611724232
					y	-227.39480643654184
				]
				point
				[
					x	413.1711867220027
					y	-248.799727028462
				]
				point
				[
					x	406.39478114798396
					y	-271.14587889472864
				]
				point
				[
					x	396.4928061869211
					y	-293.83210818035064
				]
				point
				[
					x	383.5457201265626
					y	-316.2203442141993
				]
				point
				[
					x	367.7642382131603
					y	-337.6697855989908
				]
				point
				[
					x	349.4876995190926
					y	-357.57285675069414
				]
				point
				[
					x	329.17190695817214
					y	-375.38949730179587
				]
				point
				[
					x	307.36720242978623
					y	-390.67637296467905
				]
				point
				[
					x	284.688762242626
					y	-403.1081266961139
				]
				point
				[
					x	261.7820386176494
					y	-412.48875141402357
				]
				point
				[
					x	239.28677520607206
					y	-418.7524004924437
				]
				point
				[
					x	217.80302111395287
					y	-421.95424781438066
				]
				point
				[
					x	197.86209251344278
					y	-422.2531487202775
				]
				point
				[
					x	179.90460418458912
					y	-419.8886622623504
				]
				point
				[
					x	164.26668904731247
					y	-415.1553744073167
				]
				point
				[
					x	151.17452548404373
					y	-408.37739906515594
				]
				point
				[
					x	140.74645307498653
					y	-399.88549481263914
				]
				point
				[
					x	133.001372551843
					y	-389.99853875703366
				]
				point
				[
					x	127.87182355471671
					y	-379.01028579814476
				]
			]
		]
	]
	edge
	[
		source	2
		target	4
		graphics
		[
			width	3
			fill	"#000000"
			sourceArrow	"standard"
			targetArrow	"standard"
			Line
			[
				point
				[
					x	375.9871652900361
					y	-136.50513373922266
				]
				point
				[
					x	386.0318764085796
					y	-141.64006821456505
				]
				point
				[
					x	394.9123736286033
					y	-149.46921934637749
				]
				point
				[
					x	402.3590186705367
					y	-160.06369869072722
				]
				point
				[
					x	408.06988878144506
					y	-173.41342505702968
				]
				point
				[
					x	411.7222618513072
					y	-189.41469457695928
				]
				point
				[
					x	412.9894138082134
					y	-207.86130847578488
				]
				point
				[
					x	411.5620870666487
					y	-228.44078222652817
				]
				point
				[
					x	407.17326581042875
					y	-250.73702334616206
				]
				point
				[
					x	399.6242196270807
					y	-274.24047425808106
				]
				point
				[
					x	388.80926826603866
					y	-298.36606937102414
				]
				point
				[
					x	374.7364905288975
					y	-322.47850549004824
				]
				point
				[
					x	357.5417341807073
					y	-345.92338115991873
				]
				point
				[
					x	337.493812249654
					y	-368.0618739363855
				]
				point
				[
					x	314.9896545709582
					y	-388.30595863734624
				]
				point
				[
					x	290.5393097177139
					y	-406.15086588744686
				]
				point
				[
					x	264.7418925672292
					y	-421.201623493998
				]
				point
				[
					x	238.25465272854998
					y	-433.19111751074445
				]
				point
				[
					x	211.7581205091161
					y	-441.98807318742644
				]
				point
				[
					x	185.92064589105897
					y	-447.5945353389628
				]
				point
				[
					x	161.36553860808547
					y	-450.1336315106287
				]
				point
				[
					x	138.64348790709076
					y	-449.82944073935425
				]
				point
				[
					x	118.21210673230141
					y	-446.98151785149696
				]
				point
				[
					x	100.42346852807023
					y	-441.93695748877
				]
				point
				[
					x	85.51955401465315
					y	-435.06281845412377
				]
				point
				[
					x	73.6347409227628
					y	-426.7213288239889
				]
				point
				[
					x	64.80394124537227
					y	-417.2496609657813
				]
				point
				[
					x	58.9747472022201
					y	-406.94532522169334
				]
				point
				[
					x	56.021962743249446
					y	-396.057495435188
				]
			]
		]
	]
	edge
	[
		source	3
		target	5
		graphics
		[
			width	3
			fill	"#000000"
			sourceArrow	"standard"
			targetArrow	"standard"
			Line
			[
				point
				[
					x	127.87182355471671
					y	-379.01028579814476
				]
				point
				[
					x	133.86134352567646
					y	-392.00620263369706
				]
				point
				[
					x	142.79068867357503
					y	-403.6621806799402
				]
				point
				[
					x	154.7105368347573
					y	-413.54993309481466
				]
				point
				[
					x	169.53718390642325
					y	-421.2259887572441
				]
				point
				[
					x	187.03409306531574
					y	-426.257589440342
				]
				point
				[
					x	206.8046460223963
					y	-428.25620663717007
				]
				point
				[
					x	228.29876795948869
					y	-426.9157179581041
				]
				point
				[
					x	250.8347722445417
					y	-422.05068455236136
				]
				point
				[
					x	273.6358753565677
					y	-413.62919779817366
				]
				point
				[
					x	295.8786336346212
					y	-401.79474159955936
				]
				point
				[
					x	316.7484779779602
					y	-386.8725910408305
				]
				point
				[
					x	335.49605587406506
					y	-369.3583310438433
				]
				point
				[
					x	351.48763572089626
					y	-349.88876445043246
				]
				point
				[
					x	364.24357447812065
					y	-329.19824080558163
				]
				point
				[
					x	373.460693020553
					y	-308.065688547284
				]
				point
				[
					x	379.0169638492881
					y	-287.25890979075734
				]
				point
				[
					x	380.9596384492304
					y	-267.48278149609564
				]
				point
				[
					x	379.48025338195436
					y	-249.33697604768946
				]
				point
				[
					x	374.8814171076106
					y	-233.2869916600884
				]
				point
				[
					x	367.54069201947203
					y	-219.65012313451146
				]
				point
				[
					x	357.87630624388476
					y	-208.59595303606324
				]
				point
				[
					x	346.31812434769785
					y	-200.1593284068782
				]
			]
		]
	]
	edge
	[
		source	3
		target	6
		graphics
		[
			width	3
			fill	"#000000"
			sourceArrow	"standard"
			targetArrow	"standard"
			Line
			[
				point
				[
					x	127.87182355471671
					y	-379.01028579814476
				]
				point
				[
					x	132.6955916027488
					y	-397.9694813273128
				]
				point
				[
					x	134.24776178578992
					y	-417.20100567805474
				]
				point
				[
					x	132.11480073123528
					y	-435.97922072902594
				]
				point
				[
					x	126.11705213424561
					y	-453.50086180281045
				]
				point
				[
					x	116.35940485489346
					y	-468.9258737240291
				]
				point
				[
					x	103.2523648722181
					y	-481.4403863980774
				]
				point
				[
					x	87.49635965118749
					y	-490.3331593341459
				]
				point
				[
					x	70.02745342906181
					y	-495.071869293985
				]
				point
				[
					x	51.92958920211895
					y	-495.3640457886644
				]
				point
				[
					x	34.32530245698994
					y	-491.19005498693866
				]
				point
				[
					x	18.261574231420052
					y	-482.8017202254145
				]
				point
				[
					x	4.608615516253106
					y	-470.6881166525741
				]
				point
				[
					x	-6.013446129397288
					y	-455.51733221183974
				]
				point
				[
					x	-13.270848270015538
					y	-438.0673752626058
				]
				point
				[
					x	-17.1134145206846
					y	-419.15982529600456
				]
				point
				[
					x	-17.737200036576766
					y	-399.606546161174
				]
			]
		]
	]
	edge
	[
		source	3
		target	4
		graphics
		[
			width	3
			fill	"#000000"
			sourceArrow	"standard"
			targetArrow	"standard"
			Line
			[
				point
				[
					x	127.87182355471671
					y	-379.01028579814476
				]
				point
				[
					x	134.87404627726997
					y	-403.96087462782367
				]
				point
				[
					x	138.56443255375038
					y	-428.13537348723844
				]
				point
				[
					x	138.3475192749025
					y	-449.92055566000124
				]
				point
				[
					x	134.0884156427561
					y	-467.76311215525595
				]
				point
				[
					x	126.16570154747535
					y	-480.29824991881975
				]
				point
				[
					x	115.42640376321
					y	-486.49434253061196
				]
				point
				[
					x	103.04826760459883
					y	-485.7831282226037
				]
				point
				[
					x	90.33878987992207
					y	-478.14321635445845
				]
				point
				[
					x	78.5181581490328
					y	-464.1157628607407
				]
				point
				[
					x	68.53771287767444
					y	-444.7500218251793
				]
				point
				[
					x	60.97474048172433
					y	-421.4943387668046
				]
				point
				[
					x	56.021962743249446
					y	-396.057495435188
				]
			]
		]
	]
	edge
	[
		source	4
		target	5
		graphics
		[
			width	3
			fill	"#000000"
			sourceArrow	"standard"
			targetArrow	"standard"
			Line
			[
				point
				[
					x	56.021962743249446
					y	-396.057495435188
				]
				point
				[
					x	59.0576987601071
					y	-407.79947713362264
				]
				point
				[
					x	64.89509674608914
					y	-418.9350778259733
				]
				point
				[
					x	73.6557821816349
					y	-429.1860470399276
				]
				point
				[
					x	85.38013136644139
					y	-438.23254465830684
				]
				point
				[
					x	100.01175101342766
					y	-445.7239111406387
				]
				point
				[
					x	117.38561871251302
					y	-451.29563013336116
				]
				point
				[
					x	137.2216754937001
					y	-454.59185543701324
				]
				point
				[
					x	159.12551503794515
					y	-455.2919987992474
				]
				point
				[
					x	182.5973590599661
					y	-453.1390628165248
				]
				point
				[
					x	207.0497464797686
					y	-447.9668019377689
				]
				point
				[
					x	231.83336895268963
					y	-439.72254270436974
				]
				point
				[
					x	256.26939977124346
					y	-428.4826878134765
				]
				point
				[
					x	279.68567564028086
					y	-414.45859002032955
				]
				point
				[
					x	301.45339656246153
					y	-397.99154352313803
				]
				point
				[
					x	321.02076345251277
					y	-379.536948075831
				]
				point
				[
					x	337.94025091241525
					y	-359.6390412190291
				]
				point
				[
					x	351.8869853139141
					y	-338.89873908381213
				]
				point
				[
					x	362.66683715167375
					y	-317.9378853441449
				]
				point
				[
					x	370.21414114073565
					y	-297.36346943495295
				]
				point
				[
					x	374.5802018260748
					y	-277.73512859903786
				]
				point
				[
					x	375.9147253789923
					y	-259.5385800734
				]
				point
				[
					x	374.4429038755931
					y	-243.16669543146548
				]
				point
				[
					x	370.44101714644233
					y	-228.90891209836414
				]
				point
				[
					x	364.213144794937
					y	-216.94874549837994
				]
				point
				[
					x	356.07099807875227
					y	-207.36843940314756
				]
				point
				[
					x	346.31812434769785
					y	-200.1593284068782
				]
			]
		]
	]
	edge
	[
		source	6
		target	5
		graphics
		[
			width	3
			fill	"#000000"
			sourceArrow	"standard"
			targetArrow	"standard"
			Line
			[
				point
				[
					x	-17.737200036576766
					y	-399.606546161174
				]
				point
				[
					x	-16.824444607470127
					y	-410.8521103645516
				]
				point
				[
					x	-12.95246320398099
					y	-422.0533900751688
				]
				point
				[
					x	-5.951016259973827
					y	-432.9870124490419
				]
				point
				[
					x	4.286898546779705
					y	-443.36764949752546
				]
				point
				[
					x	17.788953787044232
					y	-452.85395057214805
				]
				point
				[
					x	34.48864610504212
					y	-461.06085581922724
				]
				point
				[
					x	54.213383128480466
					y	-467.57828391050026
				]
				point
				[
					x	76.67734700737576
					y	-471.9954530746397
				]
				point
				[
					x	101.48087491162204
					y	-473.9293055520224
				]
				point
				[
					x	128.11768552559988
					y	-473.0547717728368
				]
				point
				[
					x	155.9905673189253
					y	-469.1340605248455
				]
				point
				[
					x	184.4351994537411
					y	-462.0419185707252
				]
				point
				[
					x	212.75073020890997
					y	-451.7839562755013
				]
				point
				[
					x	240.23476188268054
					y	-438.5057116881966
				]
				point
				[
					x	266.2196638519519
					y	-422.4910731967271
				]
				point
				[
					x	290.1068036159051
					y	-404.1498729553439
				]
				point
				[
					x	311.39542899596506
					y	-383.9957169519322
				]
				point
				[
					x	329.7035447003643
					y	-362.6162310949443
				]
				point
				[
					x	344.7791058340525
					y	-340.6386983507919
				]
				point
				[
					x	356.5010342001422
					y	-318.69442398864305
				]
				point
				[
					x	364.8707533916797
					y	-297.3850631997375
				]
				point
				[
					x	369.9959493362365
					y	-277.2536328953947
				]
				point
				[
					x	372.06895503108524
					y	-258.7621303972346
				]
				point
				[
					x	371.3424622284466
					y	-242.27675469641272
				]
				point
				[
					x	368.10518323290177
					y	-228.06082877413454
				]
				point
				[
					x	362.65968893851743
					y	-216.27477984270587
				]
				point
				[
					x	355.304039941848
					y	-206.98202271781298
				]
				point
				[
					x	346.31812434769785
					y	-200.1593284068782
				]
			]
		]
	]
	edge
	[
		source	6
		target	4
		graphics
		[
			width	3
			fill	"#000000"
			sourceArrow	"standard"
			targetArrow	"standard"
			Line
			[
				point
				[
					x	-17.737200036576766
					y	-399.606546161174
				]
				point
				[
					x	-17.5446999663521
					y	-425.52036389856846
				]
				point
				[
					x	-14.385537050747795
					y	-449.77000380612486
				]
				point
				[
					x	-8.135035428530003
					y	-470.64037618281367
				]
				point
				[
					x	0.9055951691835071
					y	-486.6016976955019
				]
				point
				[
					x	11.994102867731163
					y	-496.44771589609104
				]
				point
				[
					x	24.030569858400565
					y	-499.42219785696403
				]
				point
				[
					x	35.72584784241829
					y	-495.3058216072047
				]
				point
				[
					x	45.81780142473596
					y	-484.4406685811572
				]
				point
				[
					x	53.284200968817565
					y	-467.6850825310109
				]
				point
				[
					x	57.502037360538885
					y	-446.3110078178525
				]
				point
				[
					x	58.31836871505392
					y	-421.8700800716905
				]
				point
				[
					x	56.021962743249446
					y	-396.057495435188
				]
			]
		]
	]
	edge
	[
		source	7
		target	5
		graphics
		[
			width	2
			fill	"#000000"
			sourceArrow	"standard"
			targetArrow	"standard"
			Line
			[
				point
				[
					x	195.36364490352548
					y	-349.04590851349224
				]
				point
				[
					x	205.3272319507706
					y	-363.364994088395
				]
				point
				[
					x	218.16937820140294
					y	-375.41112352415956
				]
				point
				[
					x	233.75070026310942
					y	-384.5264751957997
				]
				point
				[
					x	251.7193844915883
					y	-390.11808386405835
				]
				point
				[
					x	271.49887615257063
					y	-391.714381387439
				]
				point
				[
					x	292.3049707684329
					y	-389.02421051500215
				]
				point
				[
					x	313.1936259960382
					y	-381.98872301930766
				]
				point
				[
					x	333.1353639455132
					y	-370.8152001115875
				]
				point
				[
					x	351.10670613331865
					y	-355.9832593089336
				]
				point
				[
					x	366.1851084597167
					y	-338.21819833836804
				]
				point
				[
					x	377.63261786488613
					y	-318.43246976867863
				]
				point
				[
					x	384.9555459767251
					y	-297.64283953173907
				]
				point
				[
					x	387.9324320758267
					y	-276.87582863368016
				]
				point
				[
					x	386.6090979487632
					y	-257.07620129026355
				]
				point
				[
					x	381.2658568949549
					y	-239.03210321242585
				]
				point
				[
					x	372.3662799828031
					y	-223.3265384638091
				]
				point
				[
					x	360.4984236053841
					y	-210.31946578350255
				]
				point
				[
					x	346.31812434769785
					y	-200.1593284068782
				]
			]
		]
	]
	edge
	[
		source	7
		target	4
		graphics
		[
			width	3
			fill	"#000000"
			sourceArrow	"standard"
			targetArrow	"standard"
			Line
			[
				point
				[
					x	195.36364490352548
					y	-349.04590851349224
				]
				point
				[
					x	203.59035064682112
					y	-366.7953069795717
				]
				point
				[
					x	208.65126902315436
					y	-385.413788827413
				]
				point
				[
					x	210.00652449962212
					y	-404.2640982666311
				]
				point
				[
					x	207.33186363923656
					y	-422.58968375340737
				]
				point
				[
					x	200.57596639076667
					y	-439.5455242093123
				]
				point
				[
					x	189.9927353282231
					y	-454.2561579432198
				]
				point
				[
					x	176.13991974997458
					y	-465.8937097292551
				]
				point
				[
					x	159.83977944339588
					y	-473.762857247681
				]
				point
				[
					x	142.10402347686792
					y	-477.3768601498198
				]
				point
				[
					x	124.03244944468726
					y	-476.51007123835984
				]
				point
				[
					x	106.7004880844486
					y	-471.2175633277791
				]
				point
				[
					x	91.0534247250377
					y	-461.8201125338368
				]
				point
				[
					x	77.82362953402975
					y	-448.8604283804631
				]
				point
				[
					x	67.48219331519226
					y	-433.04190821287204
				]
				point
				[
					x	60.2294626939506
					y	-415.1629076908628
				]
				point
				[
					x	56.021962743249446
					y	-396.057495435188
				]
			]
		]
	]
	edge
	[
		source	7
		target	6
		graphics
		[
			width	3
			fill	"#000000"
			sourceArrow	"standard"
			targetArrow	"standard"
			Line
			[
				point
				[
					x	195.36364490352548
					y	-349.04590851349224
				]
				point
				[
					x	202.30861136019294
					y	-365.05426566325076
				]
				point
				[
					x	205.70230900289218
					y	-382.3845568551864
				]
				point
				[
					x	205.04678489118345
					y	-400.5693647869102
				]
				point
				[
					x	200.0146553024734
					y	-418.9855672345066
				]
				point
				[
					x	190.50622529220178
					y	-436.87432341895504
				]
				point
				[
					x	176.6931201437397
					y	-453.3889870702917
				]
				point
				[
					x	159.03892371649687
					y	-467.6668179607849
				]
				point
				[
					x	138.2890506551325
					y	-478.91462894111766
				]
				point
				[
					x	115.42640376321
					y	-486.49434253061196
				]
				point
				[
					x	91.59552818365623
					y	-489.99320664848324
				]
				point
				[
					x	68.00439893618599
					y	-489.26581078570734
				]
				point
				[
					x	45.81780142473617
					y	-484.4406685811571
				]
				point
				[
					x	26.058026405653706
					y	-475.8915586535394
				]
				point
				[
					x	9.526818707902862
					y	-464.18100737955143
				]
				point
				[
					x	-3.2421466663447593
					y	-449.9883203873118
				]
				point
				[
					x	-11.997041236572622
					y	-434.0362430166708
				]
				point
				[
					x	-16.750426291096865
					y	-417.0285533731371
				]
				point
				[
					x	-17.737200036576766
					y	-399.606546161174
				]
			]
		]
	]
	edge
	[
		source	7
		target	3
		graphics
		[
			width	3
			fill	"#000000"
			sourceArrow	"standard"
			targetArrow	"standard"
			Line
			[
				point
				[
					x	195.36364490352548
					y	-349.04590851349224
				]
				point
				[
					x	206.8330394423697
					y	-372.28415274399015
				]
				point
				[
					x	214.90437014525475
					y	-395.36832408840155
				]
				point
				[
					x	218.69577266832513
					y	-416.82214613900743
				]
				point
				[
					x	217.7891207861124
					y	-435.1435753518225
				]
				point
				[
					x	212.30566266561962
					y	-448.92148391690927
				]
				point
				[
					x	202.8883544351927
					y	-456.98612192776665
				]
				point
				[
					x	190.5904122240141
					y	-458.56241438906443
				]
				point
				[
					x	176.6931201437397
					y	-453.3889870702917
				]
				point
				[
					x	162.49534991293277
					y	-441.77347560893395
				]
				point
				[
					x	149.12510765757403
					y	-424.57237576898115
				]
				point
				[
					x	137.41608180008117
					y	-403.10323374043145
				]
				point
				[
					x	127.87182355471671
					y	-379.01028579814476
				]
			]
		]
	]
	edge
	[
		source	7
		target	11
		graphics
		[
			width	3
			fill	"#000000"
			sourceArrow	"standard"
			targetArrow	"standard"
			Line
			[
				point
				[
					x	195.36364490352548
					y	-349.04590851349224
				]
				point
				[
					x	206.127418276678
					y	-365.37558146833686
				]
				point
				[
					x	219.15269302057249
					y	-379.5408249781638
				]
				point
				[
					x	234.17649889062284
					y	-390.7602447116043
				]
				point
				[
					x	250.73492232702628
					y	-398.37236503124046
				]
				point
				[
					x	268.1597909040405
					y	-401.89714192605345
				]
				point
				[
					x	285.60926572263713
					y	-401.09006948590957
				]
				point
				[
					x	302.13083142512244
					y	-395.978763063348
				]
				point
				[
					x	316.7484779779602
					y	-386.8725910408305
				]
				point
				[
					x	328.56052125738285
					y	-374.33969060986806
				]
				point
				[
					x	336.8320398069485
					y	-359.1518807779321
				]
				point
				[
					x	341.0671219089682
					y	-342.2049159476849
				]
				point
				[
					x	341.05070390088486
					y	-324.42712565942253
				]
				point
				[
					x	336.8563343375201
					y	-306.6920466794527
				]
				point
				[
					x	328.8227423158724
					y	-289.74945180128265
				]
				point
				[
					x	317.50683306436815
					y	-274.1846805643402
				]
				point
				[
					x	303.62273057528853
					y	-260.4097491992298
				]
			]
		]
	]
	edge
	[
		source	8
		target	5
		graphics
		[
			width	2
			fill	"#000000"
			sourceArrow	"standard"
			targetArrow	"standard"
			Line
			[
				point
				[
					x	253.39878238236815
					y	-309.4980728326644
				]
				point
				[
					x	266.8808500682882
					y	-323.67026425910944
				]
				point
				[
					x	282.2703950980818
					y	-335.2649172437332
				]
				point
				[
					x	299.17185685612446
					y	-343.5526183061356
				]
				point
				[
					x	317.00631608913136
					y	-347.9591039971817
				]
				point
				[
					x	335.0190981756217
					y	-348.128122971446
				]
				point
				[
					x	352.3206476726098
					y	-343.9710129217118
				]
				point
				[
					x	367.95727502060475
					y	-335.69281174047484
				]
				point
				[
					x	381.0016246533224
					y	-323.78659949344546
				]
				point
				[
					x	390.6479078887704
					y	-308.99260857978726
				]
				point
				[
					x	396.2955571312212
					y	-292.2254744283782
				]
				point
				[
					x	397.6075293309354
					y	-274.47994237353385
				]
				point
				[
					x	394.5352995369805
					y	-256.7302863204668
				]
				point
				[
					x	387.30985251972487
					y	-239.84011261857694
				]
				point
				[
					x	376.40450221983065
					y	-224.4967514061528
				]
				point
				[
					x	362.47937100715114
					y	-211.17891394027464
				]
				point
				[
					x	346.31812434769785
					y	-200.1593284068782
				]
			]
		]
	]
	edge
	[
		source	8
		target	6
		graphics
		[
			width	2
			fill	"#000000"
			sourceArrow	"standard"
			targetArrow	"standard"
			Line
			[
				point
				[
					x	253.39878238236815
					y	-309.4980728326644
				]
				point
				[
					x	261.2211365473161
					y	-321.48287670530567
				]
				point
				[
					x	266.3158733544985
					y	-335.27331012561854
				]
				point
				[
					x	268.28962398715544
					y	-350.6844379656093
				]
				point
				[
					x	266.807649009931
					y	-367.4069525216307
				]
				point
				[
					x	261.6261506742933
					y	-385.0052490650074
				]
				point
				[
					x	252.6252057401691
					y	-402.9293307323809
				]
				point
				[
					x	239.83828618823838
					y	-420.5412633378472
				]
				point
				[
					x	223.4736559274475
					y	-437.1548791955875
				]
				point
				[
					x	203.92311232328402
					y	-452.08524618007715
				]
				point
				[
					x	181.75472240127672
					y	-464.70248665504465
				]
				point
				[
					x	157.68827828696774
					y	-474.48330517615875
				]
				point
				[
					x	132.5548030552086
					y	-481.0534319652465
				]
				point
				[
					x	107.2440330098733
					y	-484.21526508061777
				]
				point
				[
					x	82.64580143948643
					y	-483.9571621564381
				]
				point
				[
					x	59.59219463453894
					y	-480.4436783121859
				]
				point
				[
					x	38.80704723832362
					y	-473.9889800663614
				]
				point
				[
					x	20.86790934508366
					y	-465.0180801687411
				]
				point
				[
					x	6.183438741070611
					y	-454.02197679933266
				]
				point
				[
					x	-5.013223987268119
					y	-441.5130405273189
				]
				point
				[
					x	-12.656642029904853
					y	-427.9861519905583
				]
				point
				[
					x	-16.82982651928275
					y	-413.8894527927972
				]
				point
				[
					x	-17.737200036576766
					y	-399.606546161174
				]
			]
		]
	]
	edge
	[
		source	8
		target	4
		graphics
		[
			width	3
			fill	"#000000"
			sourceArrow	"standard"
			targetArrow	"standard"
			Line
			[
				point
				[
					x	253.39878238236815
					y	-309.4980728326644
				]
				point
				[
					x	263.05882153635963
					y	-324.02692406855107
				]
				point
				[
					x	269.50202507793637
					y	-340.44096071029696
				]
				point
				[
					x	272.16177474144513
					y	-358.36848127254007
				]
				point
				[
					x	270.61084772195125
					y	-377.2592437327354
				]
				point
				[
					x	264.6198371381203
					y	-396.3939178782232
				]
				point
				[
					x	254.20714571514048
					y	-414.9225944319211
				]
				point
				[
					x	239.6708131126896
					y	-431.93000963161825
				]
				point
				[
					x	221.59314604043067
					y	-446.5193847671236
				]
				point
				[
					x	200.81254002817704
					y	-457.902089717258
				]
				point
				[
					x	178.36252618481555
					y	-465.47813331871686
				]
				point
				[
					x	155.38457830405613
					y	-468.8936603364756
				]
				point
				[
					x	133.02675295660603
					y	-468.0661441512056
				]
				point
				[
					x	112.34318978104112
					y	-463.1747014331351
				]
				point
				[
					x	94.20906542538606
					y	-454.62008301246857
				]
				point
				[
					x	79.26205593424577
					y	-442.96447542559946
				]
				point
				[
					x	67.87591591310742
					y	-428.8639053236065
				]
				point
				[
					x	60.16601590128275
					y	-413.0053772531194
				]
				point
				[
					x	56.021962743249446
					y	-396.057495435188
				]
			]
		]
	]
	edge
	[
		source	8
		target	3
		graphics
		[
			width	3
			fill	"#000000"
			sourceArrow	"standard"
			targetArrow	"standard"
			Line
			[
				point
				[
					x	253.39878238236815
					y	-309.4980728326644
				]
				point
				[
					x	264.63134876501044
					y	-325.5120233563505
				]
				point
				[
					x	272.96060990714074
					y	-342.88722070441213
				]
				point
				[
					x	277.7495686884423
					y	-361.09192537791114
				]
				point
				[
					x	278.5495145362179
					y	-379.4452667336373
				]
				point
				[
					x	275.1601484225223
					y	-397.13710336120016
				]
				point
				[
					x	267.67011751004077
					y	-413.27787830828385
				]
				point
				[
					x	256.468649921357
					y	-426.9731276114824
				]
				point
				[
					x	242.222152926514
					y	-437.41105225136283
				]
				point
				[
					x	225.8153319191873
					y	-443.94780770383596
				]
				point
				[
					x	208.26336179796888
					y	-446.17515466399965
				]
				point
				[
					x	190.60794158864456
					y	-443.95900570814973
				]
				point
				[
					x	173.81375869284295
					y	-437.44407617887566
				]
				point
				[
					x	158.68184480222914
					y	-427.0272516010003
				]
				point
				[
					x	145.79259580994167
					y	-413.30818972078623
				]
				point
				[
					x	135.48502305862982
					y	-397.0285085803492
				]
				point
				[
					x	127.87182355471671
					y	-379.01028579814476
				]
			]
		]
	]
	edge
	[
		source	8
		target	7
		graphics
		[
			width	3
			fill	"#000000"
			sourceArrow	"standard"
			targetArrow	"standard"
			Line
			[
				point
				[
					x	253.39878238236815
					y	-309.4980728326644
				]
				point
				[
					x	268.80672455299924
					y	-330.3306546846166
				]
				point
				[
					x	280.95362963455494
					y	-351.51821858215163
				]
				point
				[
					x	288.7193641838909
					y	-371.7656133105557
				]
				point
				[
					x	291.42155317855173
					y	-389.6864260476051
				]
				point
				[
					x	288.9074754243568
					y	-403.9017996567635
				]
				point
				[
					x	281.5635387401517
					y	-413.18515662124537
				]
				point
				[
					x	270.2372563375164
					y	-416.62455329615307
				]
				point
				[
					x	256.0873767153551
					y	-413.76477350035844
				]
				point
				[
					x	240.39681787172935
					y	-404.6948386773303
				]
				point
				[
					x	224.3930245632338
					y	-390.06123945781127
				]
				point
				[
					x	209.11673909874193
					y	-371.00618056575314
				]
				point
				[
					x	195.36364490352548
					y	-349.04590851349224
				]
			]
		]
	]
	edge
	[
		source	8
		target	11
		graphics
		[
			width	3
			fill	"#000000"
			sourceArrow	"standard"
			targetArrow	"standard"
			Line
			[
				point
				[
					x	253.39878238236815
					y	-309.4980728326644
				]
				point
				[
					x	270.78063543130264
					y	-328.71453278597136
				]
				point
				[
					x	289.1540969429581
					y	-344.80415922825284
				]
				point
				[
					x	307.4705638995226
					y	-356.41323604803654
				]
				point
				[
					x	324.5055693431052
					y	-362.5991833527238
				]
				point
				[
					x	338.9375192028148
					y	-362.94014823203173
				]
				point
				[
					x	349.4876995190926
					y	-357.57285675069414
				]
				point
				[
					x	355.09483625078076
					y	-347.14816777577676
				]
				point
				[
					x	355.0839727934986
					y	-332.71219479895996
				]
				point
				[
					x	349.2891787587837
					y	-315.54019093760195
				]
				point
				[
					x	338.10197614627464
					y	-296.96305111239667
				]
				point
				[
					x	322.43669876334343
					y	-278.22647587869204
				]
				point
				[
					x	303.62273057528853
					y	-260.4097491992298
				]
			]
		]
	]
	edge
	[
		source	9
		target	4
		graphics
		[
			width	2
			fill	"#000000"
			sourceArrow	"standard"
			targetArrow	"standard"
			Line
			[
				point
				[
					x	395.39359773776044
					y	60.53018146338296
				]
				point
				[
					x	403.72188885179787
					y	60.68918835105261
				]
				point
				[
					x	412.31949887686517
					y	58.5756934221556
				]
				point
				[
					x	421.0915371168277
					y	54.068360284170254
				]
				point
				[
					x	429.90126723005847
					y	47.06543767333508
				]
				point
				[
					x	438.5699892158504
					y	37.49120794690012
				]
				point
				[
					x	446.87895917966904
					y	25.303092594570987
				]
				point
				[
					x	454.5735864871335
					y	10.499047326011782
				]
				point
				[
					x	461.37004734604426
					y	-6.8752448231552945
				]
				point
				[
					x	466.9643155537894
					y	-26.719973841279
				]
				point
				[
					x	471.04343964548616
					y	-48.87624727985351
				]
				point
				[
					x	473.2987015948313
					y	-73.1232333534448
				]
				point
				[
					x	473.440092193856
					y	-99.1779939691273
				]
				point
				[
					x	471.2113537572707
					y	-126.6984647790632
				]
				point
				[
					x	466.4046958880258
					y	-155.28983754300035
				]
				point
				[
					x	458.87420801615843
					y	-184.51434388842543
				]
				point
				[
					x	448.54699212685125
					y	-213.90415116386419
				]
				point
				[
					x	435.43113127068773
					y	-242.97678984020274
				]
				point
				[
					x	419.61979395732226
					y	-271.25227091540006
				]
				point
				[
					x	401.2910390520135
					y	-298.2708533808749
				]
				point
				[
					x	380.7032064552337
					y	-323.61031280268384
				]
				point
				[
					x	358.1861228722392
					y	-346.90155932551545
				]
				point
				[
					x	334.1286819999276
					y	-367.8415608603386
				]
				point
				[
					x	308.96363779879675
					y	-386.20273484423524
				]
				point
				[
					x	283.15064754596256
					y	-401.8382569950694
				]
				point
				[
					x	257.15869791124845
					y	-414.68306569683136
				]
				point
				[
					x	231.44903535955922
					y	-424.7506791229376
				]
				point
				[
					x	206.45960846239163
					y	-432.1262526866095
				]
				point
				[
					x	182.59183297123988
					y	-436.9565563227254
				]
				point
				[
					x	160.20023820140045
					y	-439.43772332710836
				]
				point
				[
					x	139.58527704007588
					y	-439.801705332204
				]
				point
				[
					x	120.98931292425361
					y	-438.30236331172847
				]
				point
				[
					x	104.595562120405
					y	-435.20204392565796
				]
				point
				[
					x	90.52958788196503
					y	-430.75935257638974
				]
				point
				[
					x	78.86282506979927
					y	-425.21866117493363
				]
				point
				[
					x	69.61756135503562
					y	-418.80170172315366
				]
				point
				[
					x	62.77280842692451
					y	-411.701415513904
				]
				point
				[
					x	58.27055243438417
					y	-404.07806651656404
				]
				point
				[
					x	56.021962743249446
					y	-396.057495435188
				]
			]
		]
	]
	edge
	[
		source	9
		target	6
		graphics
		[
			width	3
			fill	"#000000"
			sourceArrow	"standard"
			targetArrow	"standard"
			Line
			[
				point
				[
					x	395.39359773776044
					y	60.53018146338296
				]
				point
				[
					x	403.31575395518115
					y	60.619209552877585
				]
				point
				[
					x	411.5167554275088
					y	58.42460632437815
				]
				point
				[
					x	419.90836023342246
					y	53.829039501080494
				]
				point
				[
					x	428.3600973059264
					y	46.7322331392195
				]
				point
				[
					x	436.69889212403245
					y	37.056960222299594
				]
				point
				[
					x	444.7105386574564
					y	24.755817996913905
				]
				point
				[
					x	452.1432630745284
					y	9.818469070884385
				]
				point
				[
					x	458.71354894607924
					y	-7.721089613262564
				]
				point
				[
					x	464.1142821951024
					y	-27.777771756178335
				]
				point
				[
					x	468.02512859561074
					y	-50.20977492466805
				]
				point
				[
					x	470.1248842263303
					y	-74.81472317921894
				]
				point
				[
					x	470.1053525331447
					y	-101.32818976749901
				]
				point
				[
					x	467.68611817647184
					y	-129.42511546082656
				]
				point
				[
					x	462.6294287609558
					y	-158.72447776207508
				]
				point
				[
					x	454.75428303339476
					y	-188.7973478882021
				]
				point
				[
					x	443.94877828520595
					y	-219.1782118153173
				]
				point
				[
					x	430.17980519040367
					y	-249.37915201376063
				]
				point
				[
					x	413.4993014332661
					y	-278.9062163941273
				]
				point
				[
					x	394.0464820838157
					y	-307.27707099455864
				]
				point
				[
					x	372.0457396032139
					y	-334.0388714552507
				]
				point
				[
					x	347.80022457929454
					y	-358.78521734349397
				]
				point
				[
					x	321.68144775208873
					y	-381.1710849490121
				]
				point
				[
					x	294.11554966435534
					y	-400.9247681278747
				]
				point
				[
					x	265.56713337131146
					y	-417.85608042534346
				]
				point
				[
					x	236.5217216514442
					y	-431.8603613367085
				]
				point
				[
					x	207.46796689999817
					y	-442.91815373374914
				]
				point
				[
					x	178.8807054731358
					y	-451.09074348345735
				]
				point
				[
					x	151.2058172109767
					y	-456.51204295552947
				]
				point
				[
					x	124.84764438375954
					y	-459.3775302134726
				]
				point
				[
					x	100.15946897610235
					y	-459.93110709034346
				]
				point
				[
					x	77.43727298994752
					y	-458.45080465966447
				]
				point
				[
					x	56.916742415669724
					y	-455.2342470029154
				]
				point
				[
					x	38.77324637958574
					y	-450.5846957496072
				]
				point
				[
					x	23.124346477890114
					y	-444.79835691880857
				]
				point
				[
					x	10.034277076742757
					y	-438.1534593801829
				]
				point
				[
					x	-0.4802130103120652
					y	-430.9014318537196
				]
				point
				[
					x	-8.443258851832578
					y	-423.2603310818196
				]
				point
				[
					x	-13.913062683626356
					y	-415.41052142248896
				]
				point
				[
					x	-16.975315726232026
					y	-407.4924841162676
				]
				point
				[
					x	-17.737200036576766
					y	-399.606546161174
				]
			]
		]
	]
	edge
	[
		source	9
		target	10
		graphics
		[
			width	3
			fill	"#000000"
			sourceArrow	"standard"
			targetArrow	"standard"
			Line
			[
				point
				[
					x	395.39359773776044
					y	60.53018146338296
				]
				point
				[
					x	421.1588069873839
					y	63.25073822686178
				]
				point
				[
					x	445.55056388965244
					y	63.12444073108877
				]
				point
				[
					x	466.8902815518367
					y	59.84987458107547
				]
				point
				[
					x	483.64935567543444
					y	53.52880586648828
				]
				point
				[
					x	494.5772434020149
					y	44.69388583365438
				]
				point
				[
					x	498.8257693956226
					y	34.24692375769153
				]
				point
				[
					x	496.0448508921234
					y	23.317354598211285
				]
				point
				[
					x	486.4269305531293
					y	13.071860442042869
				]
				point
				[
					x	470.6889787902947
					y	4.519705772869278
				]
				point
				[
					x	449.9970095435381
					y	-1.6405492595001796
				]
				point
				[
					x	425.85137653824086
					y	-5.099185205982637
				]
				point
				[
					x	399.95610989314656
					y	-5.925382615601237
				]
			]
		]
	]
	edge
	[
		source	9
		target	7
		graphics
		[
			width	3
			fill	"#000000"
			sourceArrow	"standard"
			targetArrow	"standard"
			Line
			[
				point
				[
					x	395.39359773776044
					y	60.53018146338296
				]
				point
				[
					x	405.9301011860257
					y	60.764232973404454
				]
				point
				[
					x	416.7523580669967
					y	58.160811744726665
				]
				point
				[
					x	427.68638437185814
					y	52.54170915613849
				]
				point
				[
					x	438.4941361560736
					y	43.77409017910566
				]
				point
				[
					x	448.8760950508158
					y	31.784450473949114
				]
				point
				[
					x	458.4790960604113
					y	16.572678937070474
				]
				point
				[
					x	466.90968656436536
					y	-1.7750449956223415
				]
				point
				[
					x	473.75280987412725
					y	-23.076037157597938
				]
				point
				[
					x	478.59502285058295
					y	-47.04517642139893
				]
				point
				[
					x	481.0508467380302
					y	-73.29471437545301
				]
				point
				[
					x	480.7902982455381
					y	-101.34090366761527
				]
				point
				[
					x	477.56524970660024
					y	-130.61791051827313
				]
				point
				[
					x	471.23211151710296
					y	-160.49869912884063
				]
				point
				[
					x	461.768478083951
					y	-190.3217336017161
				]
				point
				[
					x	449.2818458792566
					y	-219.42156449020217
				]
				point
				[
					x	434.00925916562136
					y	-247.16078287551892
				]
				point
				[
					x	416.3076722175666
					y	-272.96054183656025
				]
				point
				[
					x	396.6358039789553
					y	-296.3269229709895
				]
				point
				[
					x	375.52915507628074
					y	-316.87086223081013
				]
				point
				[
					x	353.57052537079755
					y	-334.32008000084784
				]
				point
				[
					x	331.35872081686165
					y	-348.5223703874454
				]
				point
				[
					x	309.4781369060687
					y	-359.44055298710856
				]
				point
				[
					x	288.4715793593334
					y	-367.1402376399272
				]
				point
				[
					x	268.8181096085233
					y	-371.77218717653295
				]
				point
				[
					x	250.91699352289947
					y	-373.5514186312632
				]
				point
				[
					x	235.0781049370135
					y	-372.73524517208216
				]
				point
				[
					x	221.51849386903936
					y	-369.6022611566567
				]
				point
				[
					x	210.3643445086017
					y	-364.4338767687138
				]
				point
				[
					x	201.65725295169688
					y	-357.4994984468071
				]
				point
				[
					x	195.36364490352548
					y	-349.04590851349224
				]
			]
		]
	]
	edge
	[
		source	9
		target	0
		graphics
		[
			width	3
			fill	"#000000"
			sourceArrow	"standard"
			targetArrow	"standard"
			Line
			[
				point
				[
					x	395.39359773776044
					y	60.53018146338296
				]
				point
				[
					x	386.25892483644805
					y	42.15833322263472
				]
				point
				[
					x	376.3181370408832
					y	24.56525964798246
				]
				point
				[
					x	365.62870758871935
					y	7.8011159855953265
				]
				point
				[
					x	354.2515583088177
					y	-8.086181958529584
				]
				point
				[
					x	342.25088874471294
					y	-23.051802556170973
				]
				point
				[
					x	329.6938560774367
					y	-37.05481092511536
				]
				point
				[
					x	316.6501147005112
					y	-50.05890973428087
				]
				point
				[
					x	303.19123303333106
					y	-62.033072967621045
				]
				point
				[
					x	289.3900128266131
					y	-72.9520437965026
				]
				point
				[
					x	275.31974225150975
					y	-82.79667581830954
				]
				point
				[
					x	260.97222679312995
					y	-91.5256315358986
				]
				point
				[
					x	246.3456431281432
					y	-99.09011537054462
				]
				point
				[
					x	231.52538793041114
					y	-105.47141389635982
				]
				point
				[
					x	216.59929184648857
					y	-110.66052624350519
				]
				point
				[
					x	201.65617304096293
					y	-114.65851877801464
				]
				point
				[
					x	186.7843695551535
					y	-117.47656257105152
				]
				point
				[
					x	172.07031807378178
					y	-119.13566054693719
				]
				point
				[
					x	157.5972413575498
					y	-119.66608687006627
				]
				point
				[
					x	143.44399769205995
					y	-119.10657473134734
				]
				point
				[
					x	129.6841340579956
					y	-117.50329941592202
				]
			]
		]
	]
	edge
	[
		source	9
		target	3
		graphics
		[
			width	3
			fill	"#000000"
			sourceArrow	"standard"
			targetArrow	"standard"
			Line
			[
				point
				[
					x	395.39359773776044
					y	60.53018146338296
				]
				point
				[
					x	404.6969428905621
					y	60.72057043274325
				]
				point
				[
					x	414.2808067500408
					y	58.386757375617115
				]
				point
				[
					x	424.0191386205006
					y	53.382802573930654
				]
				point
				[
					x	433.73455303155566
					y	45.591953406117426
				]
				point
				[
					x	443.1990233379981
					y	34.93595558262929
				]
				point
				[
					x	452.13777274504247
					y	21.38494116096888
				]
				point
				[
					x	460.23665937035537
					y	4.967225744375462
				]
				point
				[
					x	467.1531323852015
					y	-14.221835222729995
				]
				point
				[
					x	472.5305558056212
					y	-36.012900535779806
				]
				point
				[
					x	476.01537332317565
					y	-60.15860281603354
				]
				point
				[
					x	477.2762522085315
					y	-86.33331752591236
				]
				point
				[
					x	476.02403742226574
					y	-114.13742719417937
				]
				point
				[
					x	472.0311143619748
					y	-143.10642897034376
				]
				point
				[
					x	465.1486637578811
					y	-172.72480347862972
				]
				point
				[
					x	455.3203282257244
					y	-202.44408567837328
				]
				point
				[
					x	442.5910118205064
					y	-231.70411273372468
				]
				point
				[
					x	427.1098930424313
					y	-259.95603333118254
				]
				point
				[
					x	409.12721476325436
					y	-286.68540552683226
				]
				point
				[
					x	388.98496675316136
					y	-311.43362818067015
				]
				point
				[
					x	367.1021297466225
					y	-333.81606232769497
				]
				point
				[
					x	343.95563370160124
					y	-353.53549324414604
				]
				point
				[
					x	320.0585359179777
					y	-370.3900242667746
				]
				point
				[
					x	295.93710550045574
					y	-384.27502159945806
				]
				point
				[
					x	272.10849394685863
					y	-395.17927660082574
				]
				point
				[
					x	249.06048969643908
					y	-403.17605043843963
				]
				point
				[
					x	227.23453353615042
					y	-408.4100592088988
				]
				point
				[
					x	207.01276437530717
					y	-411.08170884347754
				]
				point
				[
					x	188.7094300333458
					y	-411.42998464841565
				]
				point
				[
					x	172.56659086102647
					y	-409.7153487469439
				]
				point
				[
					x	158.75370926749497
					y	-406.2038263023634
				]
				point
				[
					x	147.37048315778813
					y	-401.1532054227644
				]
				point
				[
					x	138.45215560930902
					y	-394.80197680031887
				]
				point
				[
					x	131.97651031556563
					y	-387.36133516856074
				]
				point
				[
					x	127.87182355471671
					y	-379.01028579814476
				]
			]
		]
	]
	edge
	[
		source	9
		target	5
		graphics
		[
			width	3
			fill	"#000000"
			sourceArrow	"standard"
			targetArrow	"standard"
			Line
			[
				point
				[
					x	395.39359773776044
					y	60.53018146338296
				]
				point
				[
					x	409.67441232285285
					y	61.27477524818416
				]
				point
				[
					x	424.08978757195905
					y	58.993126382055344
				]
				point
				[
					x	438.29359737092113
					y	53.45671028113674
				]
				point
				[
					x	451.8740544467484
					y	44.542443234463825
				]
				point
				[
					x	464.36695853372845
					y	32.25852362385686
				]
				point
				[
					x	475.27939626872256
					y	16.764117100095724
				]
				point
				[
					x	484.1226416343589
					y	-1.620354428522328
				]
				point
				[
					x	490.4512467330994
					y	-22.415126054437383
				]
				point
				[
					x	493.9038196237014
					y	-44.99691672141492
				]
				point
				[
					x	494.2401048614171
					y	-68.62870365322782
				]
				point
				[
					x	491.3689817884495
					y	-92.5014796432057
				]
				point
				[
					x	485.3629785391801
					y	-115.78410634505265
				]
				point
				[
					x	476.4567492692719
					y	-137.67596605462364
				]
				point
				[
					x	465.02934750854274
					y	-157.4565630701589
				]
				point
				[
					x	451.57257807425947
					y	-174.52668685009388
				]
				point
				[
					x	436.64973158683193
					y	-188.43713021815708
				]
				point
				[
					x	420.85021562989067
					y	-198.90294248334
				]
				point
				[
					x	404.7458133046153
					y	-205.80334531737785
				]
				point
				[
					x	388.85357260796565
					y	-209.16930090346924
				]
				point
				[
					x	373.60889936719434
					y	-209.1619640297731
				]
				point
				[
					x	359.3506375556613
					y	-206.0457266776722
				]
				point
				[
					x	346.31812434769785
					y	-200.1593284068782
				]
			]
		]
	]
	edge
	[
		source	9
		target	1
		graphics
		[
			width	3
			fill	"#000000"
			sourceArrow	"standard"
			targetArrow	"standard"
			Line
			[
				point
				[
					x	395.39359773776044
					y	60.53018146338296
				]
				point
				[
					x	414.8792037748809
					y	62.1536352424754
				]
				point
				[
					x	434.02801667817886
					y	60.81793667727453
				]
				point
				[
					x	452.0698197198897
					y	56.25903996842771
				]
				point
				[
					x	468.21227266799826
					y	48.43356499362691
				]
				point
				[
					x	481.6850290590463
					y	37.55687588731007
				]
				point
				[
					x	491.79724570597773
					y	24.111524689448274
				]
				point
				[
					x	498.0004022930572
					y	8.821531089782184
				]
				point
				[
					x	499.9451373664332
					y	-7.406728269501548
				]
				point
				[
					x	497.52051531825185
					y	-23.570255244183514
				]
				point
				[
					x	490.8671355475502
					y	-38.66977820182942
				]
				point
				[
					x	480.3610563770026
					y	-51.80966765381903
				]
				point
				[
					x	466.5720055041561
					y	-62.282470846567726
				]
				point
				[
					x	450.20481787954225
					y	-69.62631282633684
				]
				point
				[
					x	432.03588175366355
					y	-73.64874446050578
				]
				point
				[
					x	412.85590454054795
					y	-74.41659885227095
				]
				point
				[
					x	393.4269429339808
					y	-72.21662255756762
				]
			]
		]
	]
	edge
	[
		source	9
		target	2
		graphics
		[
			width	3
			fill	"#000000"
			sourceArrow	"standard"
			targetArrow	"standard"
			Line
			[
				point
				[
					x	395.39359773776044
					y	60.53018146338296
				]
				point
				[
					x	412.7954227464887
					y	61.590015984512654
				]
				point
				[
					x	430.143862058327
					y	59.22539306754819
				]
				point
				[
					x	446.8492914693507
					y	53.157414471918045
				]
				point
				[
					x	462.2551352021159
					y	43.30078366337085
				]
				point
				[
					x	475.67162341350974
					y	29.80441271035305
				]
				point
				[
					x	486.4269305531293
					y	13.071860442042869
				]
				point
				[
					x	493.9297922185847
					y	-6.244376459935112
				]
				point
				[
					x	497.73388133837557
					y	-27.27758627045475
				]
				point
				[
					x	497.5923269410411
					y	-49.00893968859235
				]
				point
				[
					x	493.4915529768717
					y	-70.3503410466615
				]
				point
				[
					x	485.65715315088613
					y	-90.23725102109577
				]
				point
				[
					x	474.53002002705307
					y	-107.71857962245748
				]
				point
				[
					x	460.7169928301144
					y	-122.03134374179935
				]
				point
				[
					x	444.92527154966683
					y	-132.65093525129672
				]
				point
				[
					x	427.89250361168143
					y	-139.3126173500705
				]
				point
				[
					x	410.32425644558964
					y	-142.0049077420655
				]
				point
				[
					x	392.8478490665433
					y	-140.9395565241188
				]
				point
				[
					x	375.9871652900361
					y	-136.50513373922266
				]
			]
		]
	]
	edge
	[
		source	10
		target	11
		graphics
		[
			width	2
			fill	"#000000"
			sourceArrow	"standard"
			targetArrow	"standard"
			Line
			[
				point
				[
					x	399.95610989314656
					y	-5.925382615601237
				]
				point
				[
					x	414.16177136261643
					y	-7.599298360387374
				]
				point
				[
					x	427.9948027647693
					y	-12.36065085279559
				]
				point
				[
					x	441.0708304251574
					y	-20.38185267551847
				]
				point
				[
					x	452.95498346764873
					y	-31.717081884379404
				]
				point
				[
					x	463.1798991302657
					y	-46.278132697131134
				]
				point
				[
					x	471.27355830639
					y	-63.818284064527944
				]
				point
				[
					x	476.7950893915294
					y	-83.92735205895283
				]
				point
				[
					x	479.37491311089866
					y	-106.04035070672981
				]
				point
				[
					x	478.7542268771059
					y	-129.46078866058346
				]
				point
				[
					x	474.81819709977094
					y	-153.39771811037548
				]
				point
				[
					x	467.6175811319988
					y	-177.01355263441977
				]
				point
				[
					x	457.37487657345883
					y	-199.47782457696994
				]
				point
				[
					x	444.47329273464806
					y	-220.02090264094352
				]
				point
				[
					x	429.4294430061583
					y	-237.98154713655546
				]
				point
				[
					x	412.85313901919903
					y	-252.84311992517786
				]
				point
				[
					x	395.3995238337286
					y	-264.25509775928214
				]
				point
				[
					x	377.7196662730382
					y	-272.0388542742397
				]
				point
				[
					x	360.41554713396516
					y	-276.17897044409966
				]
				point
				[
					x	344.0042422997411
					y	-276.80314060755427
				]
				point
				[
					x	328.89437015155994
					y	-274.15475586932115
				]
				point
				[
					x	315.3759157601135
					y	-268.56238372538337
				]
				point
				[
					x	303.62273057528853
					y	-260.4097491992298
				]
			]
		]
	]
	edge
	[
		source	10
		target	3
		graphics
		[
			width	3
			fill	"#000000"
			sourceArrow	"standard"
			targetArrow	"standard"
			Line
			[
				point
				[
					x	399.95610989314656
					y	-5.925382615601237
				]
				point
				[
					x	409.7369639664766
					y	-7.284585361087791
				]
				point
				[
					x	419.3602169520818
					y	-11.173027192159724
				]
				point
				[
					x	428.66247583409705
					y	-17.717447068537055
				]
				point
				[
					x	437.43572312223495
					y	-27.0023854465094
				]
				point
				[
					x	445.4303358333572
					y	-39.06025730028442
				]
				point
				[
					x	452.3617034767172
					y	-53.861774083159425
				]
				point
				[
					x	457.9205671342951
					y	-71.30754040363885
				]
				point
				[
					x	461.7868878560416
					y	-91.22177754875999
				]
				point
				[
					x	463.6466935876163
					y	-113.34915705187504
				]
				point
				[
					x	463.2109839673184
					y	-137.35563504297085
				]
				point
				[
					x	460.2354370248769
					y	-162.8339486086576
				]
				point
				[
					x	454.5394122562465
					y	-189.31407557966114
				]
				point
				[
					x	446.02262932478567
					y	-216.27849881644337
				]
				point
				[
					x	434.6779570373951
					y	-243.18160654254126
				]
				point
				[
					x	420.59898816592494
					y	-269.47206847759196
				]
				point
				[
					x	403.981489515691
					y	-294.6166256827398
				]
				point
				[
					x	385.11836202051353
					y	-318.1234850972631
				]
				point
				[
					x	364.388357064932
					y	-339.5634628907157
				]
				point
				[
					x	342.2393930731457
					y	-358.587189884154
				]
				point
				[
					x	319.16782046708306
					y	-374.93705989822814
				]
				point
				[
					x	295.6953268382347
					y	-388.45311943527486
				]
				point
				[
					x	272.3453164204296
					y	-399.072693590886
				]
				point
				[
					x	249.6205295027945
					y	-406.8241378407187
				]
				point
				[
					x	227.98341127831222
					y	-411.815622186468
				]
				point
				[
					x	207.84034498238856
					y	-414.22023383776497
				]
				point
				[
					x	189.5303959618098
					y	-414.2588930684558
				]
				point
				[
					x	173.3187397781748
					y	-412.18260786050536
				]
				point
				[
					x	159.39452858766091
					y	-408.2554652905357
				]
				point
				[
					x	147.87262903674645
					y	-402.7395084922822
				]
				point
				[
					x	138.79846383914915
					y	-395.88232409975853
				]
				point
				[
					x	132.15510906392046
					y	-387.9078137556035
				]
				point
				[
					x	127.87182355471671
					y	-379.01028579814476
				]
			]
		]
	]
	edge
	[
		source	10
		target	4
		graphics
		[
			width	3
			fill	"#000000"
			sourceArrow	"standard"
			targetArrow	"standard"
			Line
			[
				point
				[
					x	399.95610989314656
					y	-5.925382615601237
				]
				point
				[
					x	409.1617669045114
					y	-7.297380504186419
				]
				point
				[
					x	418.2239900536989
					y	-11.238079100425232
				]
				point
				[
					x	426.9924395026257
					y	-17.872048979203914
				]
				point
				[
					x	435.2697595546648
					y	-27.2859877243483
				]
				point
				[
					x	442.8138530967266
					y	-39.519448197785174
				]
				point
				[
					x	449.343496981282
					y	-54.55550358981556
				]
				point
				[
					x	454.5474881973473
					y	-72.31208013508166
				]
				point
				[
					x	458.09725641156547
					y	-92.63483881674594
				]
				point
				[
					x	459.6625720686887
					y	-115.29256270101213
				]
				point
				[
					x	458.92964454434303
					y	-139.97597826478122
				]
				point
				[
					x	455.620577201947
					y	-166.30078853516133
				]
				point
				[
					x	449.51286925269704
					y	-193.81541957880697
				]
				point
				[
					x	440.4574740103293
					y	-222.0135953649952
				]
				point
				[
					x	428.3938798590016
					y	-250.35139470716936
				]
				point
				[
					x	413.36080038584805
					y	-278.2679604735426
				]
				point
				[
					x	395.50134886057697
					y	-305.2085887577322
				]
				point
				[
					x	375.06200954927374
					y	-330.648588372702
				]
				point
				[
					x	352.3852594687784
					y	-354.11612291894306
				]
				point
				[
					x	327.89627507259013
					y	-375.2122624798585
				]
				point
				[
					x	302.0847053780717
					y	-393.62668597176844
				]
				point
				[
					x	275.4829351529971
					y	-409.14786493142225
				]
				point
				[
					x	248.64254264651325
					y	-421.6670754002239
				]
				point
				[
					x	222.11074386155127
					y	-431.17615900988795
				]
				point
				[
					x	196.40850649996085
					y	-437.7595135542281
				]
				point
				[
					x	172.0117368713474
					y	-441.5812694776258
				]
				point
				[
					x	149.33654024717507
					y	-442.86895064049355
				]
				point
				[
					x	128.72909050393127
					y	-441.8950975265631
				]
				point
				[
					x	110.46018179460887
					y	-438.9583459614451
				]
				point
				[
					x	94.72412891787869
					y	-434.36532398543955
				]
				point
				[
					x	81.64137423132156
					y	-428.4144893937298
				]
				point
				[
					x	71.26396852180422
					y	-421.3827242752624
				]
				point
				[
					x	63.58302322828501
					y	-413.51517437145543
				]
				point
				[
					x	58.537267724677
					y	-405.01850765856875
				]
				point
				[
					x	56.021962743249446
					y	-396.057495435188
				]
			]
		]
	]
	edge
	[
		source	10
		target	6
		graphics
		[
			width	3
			fill	"#000000"
			sourceArrow	"standard"
			targetArrow	"standard"
			Line
			[
				point
				[
					x	399.95610989314656
					y	-5.925382615601237
				]
				point
				[
					x	408.1950855324329
					y	-7.163327993519098
				]
				point
				[
					x	416.3216409141416
					y	-10.713184424441694
				]
				point
				[
					x	424.22075233528
					y	-16.680033073124463
				]
				point
				[
					x	431.73848313102087
					y	-25.14233825876079
				]
				point
				[
					x	438.68295322802516
					y	-36.145437626997534
				]
				point
				[
					x	444.82748047087205
					y	-49.69470062581781
				]
				point
				[
					x	449.91607536728395
					y	-65.74876920999928
				]
				point
				[
					x	453.6713480664917
					y	-84.21340465152547
				]
				point
				[
					x	455.80472892373626
					y	-104.93654317470612
				]
				point
				[
					x	456.02871928954943
					y	-127.70519474299215
				]
				point
				[
					x	454.0706906032094
					y	-152.24479013266733
				]
				point
				[
					x	449.68755642498814
					y	-178.22148293847792
				]
				point
				[
					x	442.68047659616724
					y	-205.24774426950816
				]
				point
				[
					x	432.90863935090323
					y	-232.89135657186353
				]
				point
				[
					x	420.30112765617423
					y	-260.68763678774843
				]
				point
				[
					x	404.86592588543544
					y	-288.1544240300813
				]
				point
				[
					x	386.6952680947252
					y	-314.80908518317824
				]
				point
				[
					x	365.9667637263461
					y	-340.18655735524294
				]
				point
				[
					x	342.94004212570445
					y	-363.8572900284122
				]
				point
				[
					x	317.94900449739714
					y	-385.44389539420825
				]
				point
				[
					x	291.39012409628094
					y	-404.6353742072917
				]
				point
				[
					x	263.70755337890813
					y	-421.19795384366387
				]
				point
				[
					x	235.3760446120146
					y	-434.981838133313
				]
				point
				[
					x	206.88284069020565
					y	-445.9234959255728
				]
				point
				[
					x	178.70973083077382
					y	-454.0434703786893
				]
				point
				[
					x	151.31639101605677
					y	-459.4400343833164
				]
				point
				[
					x	125.12595517696425
					y	-462.27931332525344
				]
				point
				[
					x	100.51351516594325
					y	-462.78271667187175
				]
				point
				[
					x	77.79795770763285
					y	-461.21264811279735
				]
				point
				[
					x	57.23724905461314
					y	-457.8574962803707
				]
				point
				[
					x	39.027004670838195
					y	-453.01685226153757
				]
				point
				[
					x	23.301957052506967
					y	-446.98777326664873
				]
				point
				[
					x	10.139775988910827
					y	-440.0527366770983
				]
				point
				[
					x	-0.4333913122169944
					y	-432.46972976309365
				]
				point
				[
					x	-8.43631020882519
					y	-424.4647204247863
				]
				point
				[
					x	-13.925586215757251
					y	-416.22657178813455
				]
				point
				[
					x	-16.9886496854715
					y	-407.9043109635364
				]
				point
				[
					x	-17.737200036576766
					y	-399.606546161174
				]
			]
		]
	]
	edge
	[
		source	10
		target	2
		graphics
		[
			width	3
			fill	"#000000"
			sourceArrow	"standard"
			targetArrow	"standard"
			Line
			[
				point
				[
					x	399.95610989314656
					y	-5.925382615601237
				]
				point
				[
					x	419.440941109167
					y	-7.558109564576622
				]
				point
				[
					x	438.1025728016092
					y	-12.053065497422297
				]
				point
				[
					x	455.13764930754746
					y	-19.54281613643913
				]
				point
				[
					x	469.75761807433133
					y	-29.938649870267056
				]
				point
				[
					x	481.2385544025521
					y	-42.900348513397866
				]
				point
				[
					x	488.9792747581194
					y	-57.837404539443504
				]
				point
				[
					x	492.5590169825851
					y	-73.94480971619483
				]
				point
				[
					x	491.783678667476
					y	-90.27077819695953
				]
				point
				[
					x	486.7103117127236
					y	-105.80780957622319
				]
				point
				[
					x	477.6433967894518
					y	-119.59382095355095
				]
				point
				[
					x	465.1024089992268
					y	-130.80800926986473
				]
				point
				[
					x	449.76657912388856
					y	-138.84727868459893
				]
				point
				[
					x	432.40761772799607
					y	-143.37312722592733
				]
				point
				[
					x	413.8230848325663
					y	-144.3246172450602
				]
				point
				[
					x	394.78163273942147
					y	-141.89887438006838
				]
				point
				[
					x	375.9871652900361
					y	-136.50513373922266
				]
			]
		]
	]
	edge
	[
		source	10
		target	0
		graphics
		[
			width	3
			fill	"#000000"
			sourceArrow	"standard"
			targetArrow	"standard"
			Line
			[
				point
				[
					x	399.95610989314656
					y	-5.925382615601237
				]
				point
				[
					x	386.9164205335104
					y	-21.25872812601378
				]
				point
				[
					x	373.3103799164274
					y	-35.557843672707364
				]
				point
				[
					x	359.19985995423565
					y	-48.80277255297652
				]
				point
				[
					x	344.6473901342893
					y	-60.976851949104656
				]
				point
				[
					x	329.71599308662064
					y	-72.06673228961866
				]
				point
				[
					x	314.4690197074228
					y	-82.06238873109027
				]
				point
				[
					x	298.9699842053578
					y	-90.95712475803174
				]
				point
				[
					x	283.2823994370956
					y	-98.74756791517365
				]
				point
				[
					x	267.46961289714005
					y	-105.43365770309799
				]
				point
				[
					x	251.59464372489947
					y	-111.01862568479628
				]
				point
				[
					x	235.7200210891193
					y	-115.50896786719703
				]
				point
				[
					x	219.90762430621825
					y	-118.91440943802888
				]
				point
				[
					x	204.2185250447627
					y	-121.24786195451708
				]
				point
				[
					x	188.71283196329082
					y	-122.52537309632959
				]
				point
				[
					x	173.44953812296623
					y	-122.76606911084873
				]
				point
				[
					x	158.4863715101114
					y	-121.99209009423086
				]
				point
				[
					x	143.87964899656095
					y	-120.22851826678404
				]
				point
				[
					x	129.6841340579956
					y	-117.50329941592202
				]
			]
		]
	]
	edge
	[
		source	10
		target	1
		graphics
		[
			width	3
			fill	"#000000"
			sourceArrow	"standard"
			targetArrow	"standard"
			Line
			[
				point
				[
					x	399.95610989314656
					y	-5.925382615601237
				]
				point
				[
					x	425.8155367085592
					y	-7.518330059338805
				]
				point
				[
					x	449.8481152879905
					y	-11.690730167221815
				]
				point
				[
					x	470.34851399108584
					y	-18.461253513808725
				]
				point
				[
					x	485.82621258754386
					y	-27.4758706067295
				]
				point
				[
					x	495.13640278407763
					y	-38.00178627500674
				]
				point
				[
					x	497.5923269410411
					y	-49.00893968859235
				]
				point
				[
					x	493.03618825157974
					y	-59.32545993416737
				]
				point
				[
					x	481.851373836343
					y	-67.83277846870163
				]
				point
				[
					x	464.9124016800349
					y	-73.65460786010392
				]
				point
				[
					x	443.48504488722364
					y	-76.2955762896988
				]
				point
				[
					x	419.1002515714286
					y	-75.69924518807815
				]
				point
				[
					x	393.4269429339808
					y	-72.21662255756762
				]
			]
		]
	]
	edge
	[
		source	10
		target	5
		graphics
		[
			width	3
			fill	"#000000"
			sourceArrow	"standard"
			targetArrow	"standard"
			Line
			[
				point
				[
					x	399.95610989314656
					y	-5.925382615601237
				]
				point
				[
					x	417.2919839318495
					y	-7.796874735814304
				]
				point
				[
					x	434.0044228528
					y	-13.09771715477809
				]
				point
				[
					x	449.46149242498234
					y	-22.00833540065015
				]
				point
				[
					x	462.99491957080454
					y	-34.50322214247195
				]
				point
				[
					x	473.9410590323879
					y	-50.31569239423738
				]
				point
				[
					x	481.6962263340698
					y	-68.92588656137616
				]
				point
				[
					x	485.7793426746958
					y	-89.57712938584321
				]
				point
				[
					x	485.89145697754566
					y	-111.32194474201441
				]
				point
				[
					x	481.96053812357115
					y	-133.0941008897004
				]
				point
				[
					x	474.16160533165663
					y	-153.79809938426553
				]
				point
				[
					x	462.90661742358844
					y	-172.40387299570457
				]
				point
				[
					x	448.8045547224987
					y	-188.0332522802675
				]
				point
				[
					x	432.5982184756138
					y	-200.026442525927
				]
				point
				[
					x	415.08881485357585
					y	-207.9808733274343
				]
				point
				[
					x	397.06125454891327
					y	-211.760147657776
				]
				point
				[
					x	379.2219905358077
					y	-211.4759351427919
				]
				point
				[
					x	362.15768293261556
					y	-207.44928007179
				]
				point
				[
					x	346.31812434769785
					y	-200.1593284068782
				]
			]
		]
	]
	edge
	[
		source	11
		target	5
		graphics
		[
			width	2
			fill	"#000000"
			sourceArrow	"standard"
			targetArrow	"standard"
			Line
			[
				point
				[
					x	303.62273057528853
					y	-260.4097491992298
				]
				point
				[
					x	324.14025208789417
					y	-276.23992029696916
				]
				point
				[
					x	345.17738405969646
					y	-288.70845767608677
				]
				point
				[
					x	365.4609353784875
					y	-296.65948022472634
				]
				point
				[
					x	383.60092977884506
					y	-299.38663793756837
				]
				point
				[
					x	398.1900657930336
					y	-296.73028936356866
				]
				point
				[
					x	407.95470609860485
					y	-289.08987836311553
				]
				point
				[
					x	411.92715496831624
					y	-277.34493347050056
				]
				point
				[
					x	409.5983009392583
					y	-262.699950838267
				]
				point
				[
					x	401.013379093354
					y	-246.48896990140096
				]
				point
				[
					x	386.78941138157836
					y	-229.98685015255145
				]
				point
				[
					x	368.0534890074144
					y	-214.27091687568938
				]
				point
				[
					x	346.31812434769785
					y	-200.1593284068782
				]
			]
		]
	]
	edge
	[
		source	11
		target	4
		graphics
		[
			width	3
			fill	"#000000"
			sourceArrow	"standard"
			targetArrow	"standard"
			Line
			[
				point
				[
					x	303.62273057528853
					y	-260.4097491992298
				]
				point
				[
					x	313.4331070813789
					y	-270.8272688986528
				]
				point
				[
					x	320.9007937038397
					y	-283.4696059252282
				]
				point
				[
					x	325.60965674083405
					y	-298.2234880212166
				]
				point
				[
					x	327.17976813833263
					y	-314.84534243400407
				]
				point
				[
					x	325.29832552398176
					y	-332.95387658886017
				]
				point
				[
					x	319.7534464034509
					y	-352.03589824451507
				]
				point
				[
					x	310.46709175320865
					y	-371.4667449850775
				]
				point
				[
					x	297.5223879440332
					y	-390.54486550224686
				]
				point
				[
					x	281.1804228019357
					y	-408.5379730040285
				]
				point
				[
					x	261.88239411170747
					y	-424.73614382680864
				]
				point
				[
					x	240.23476188268054
					y	-438.5057116881966
				]
				point
				[
					x	216.9775175795635
					y	-449.33721978438126
				]
				point
				[
					x	192.9383442072909
					y	-456.8812765783521
				]
				point
				[
					x	168.97772314535038
					y	-460.9678864939522
				]
				point
				[
					x	145.93144168899258
					y	-461.60737864344856
				]
				point
				[
					x	124.55718091721175
					y	-458.97390865022385
				]
				point
				[
					x	105.49092313263397
					y	-453.3750651071153
				]
				point
				[
					x	89.21709715486102
					y	-445.21287032912517
				]
				point
				[
					x	76.05414212730376
					y	-434.9421396412451
				]
				point
				[
					x	66.15501317705179
					y	-423.0317377156264
				]
				point
				[
					x	59.5204678032311
					y	-409.93296538126185
				]
				point
				[
					x	56.021962743249446
					y	-396.057495435188
				]
			]
		]
	]
	edge
	[
		source	11
		target	3
		graphics
		[
			width	3
			fill	"#000000"
			sourceArrow	"standard"
			targetArrow	"standard"
			Line
			[
				point
				[
					x	303.62273057528853
					y	-260.4097491992298
				]
				point
				[
					x	315.6937204081975
					y	-273.0034175688204
				]
				point
				[
					x	324.96834046544626
					y	-287.9704272066707
				]
				point
				[
					x	330.8292173414422
					y	-305.04430654127736
				]
				point
				[
					x	332.7644842366279
					y	-323.76313242449265
				]
				point
				[
					x	330.42563924485097
					y	-343.46862049899767
				]
				point
				[
					x	323.68202516743935
					y	-363.3345275173559
				]
				point
				[
					x	312.66227052658934
					y	-382.4237655633152
				]
				point
				[
					x	297.77276046695386
					y	-399.7680158151679
				]
				point
				[
					x	279.68567564028086
					y	-414.45859002032955
				]
				point
				[
					x	259.2941237510582
					y	-425.7342372103482
				]
				point
				[
					x	237.63825461038923
					y	-433.05160411225285
				]
				point
				[
					x	215.8122707302603
					y	-436.12738518121506
				]
				point
				[
					x	194.8662100944846
					y	-434.9470732184148
				]
				point
				[
					x	175.71721028268664
					y	-429.7420504175249
				]
				point
				[
					x	159.08259098898097
					y	-420.9426674076086
				]
				point
				[
					x	145.44239696493796
					y	-409.1184405713729
				]
				point
				[
					x	135.0334460183464
					y	-394.91690210199306
				]
				point
				[
					x	127.87182355471671
					y	-379.01028579814476
				]
			]
		]
	]
	edge
	[
		source	12
		target	23
		graphics
		[
			width	3
			fill	"#000000"
			sourceArrow	"standard"
			targetArrow	"standard"
			Line
			[
				point
				[
					x	-289.0465667723233
					y	276.49969663117685
				]
				point
				[
					x	-301.70043055526634
					y	292.1931727518063
				]
				point
				[
					x	-326.4565905987248
					y	324.0772970367665
				]
				point
				[
					x	-350.46694408896514
					y	356.6131252505188
				]
				point
				[
					x	-373.7192238854144
					y	389.7870466017098
				]
				point
				[
					x	-396.20138592286213
					y	423.58524737389433
				]
				point
				[
					x	-407.1499707807687
					y	440.7140811152047
				]
			]
		]
	]
	edge
	[
		source	12
		target	13
		graphics
		[
			width	3
			fill	"#000000"
			sourceArrow	"standard"
			targetArrow	"standard"
			Line
			[
				point
				[
					x	-289.0465667723233
					y	276.49969663117685
				]
				point
				[
					x	-302.1181533714363
					y	291.05403192906834
				]
				point
				[
					x	-312.43069634785724
					y	307.35354343632923
				]
				point
				[
					x	-319.28279076830586
					y	324.94722802163574
				]
				point
				[
					x	-322.14367683889924
					y	343.20838271761176
				]
				point
				[
					x	-320.71664858404904
					y	361.3472256252214
				]
				point
				[
					x	-314.98654134477425
					y	378.4565698709596
				]
				point
				[
					x	-305.24104118891705
					y	393.58623815972106
				]
				point
				[
					x	-292.05798941118826
					y	405.8351029926985
				]
				point
				[
					x	-276.2562201749777
					y	414.4450758658487
				]
				point
				[
					x	-258.81464314797773
					y	418.8805044389398
				]
				point
				[
					x	-240.77125685780462
					y	418.8796820295085
				]
				point
				[
					x	-223.11841153828112
					y	414.471611726977
				]
				point
				[
					x	-206.71150253207747
					y	405.9588109656861
				]
				point
				[
					x	-192.2051772242571
					y	393.8734702051743
				]
				point
				[
					x	-180.02510896385996
					y	378.91791755112905
				]
				point
				[
					x	-170.37616935894854
					y	361.90048482223796
				]
			]
		]
	]
	edge
	[
		source	12
		target	21
		graphics
		[
			width	3
			fill	"#000000"
			sourceArrow	"standard"
			targetArrow	"standard"
			Line
			[
				point
				[
					x	-289.0465667723233
					y	276.49969663117685
				]
				point
				[
					x	-306.72886874214305
					y	295.4535457046414
				]
				point
				[
					x	-320.91585941893226
					y	315.45682933391714
				]
				point
				[
					x	-330.31751726419776
					y	335.3488933682952
				]
				point
				[
					x	-334.104274060134
					y	353.7744569036973
				]
				point
				[
					x	-332.0206175557
					y	369.27835387411926
				]
				point
				[
					x	-324.41321042837666
					y	380.46822324545553
				]
				point
				[
					x	-312.1616430216942
					y	386.2114728332704
				]
				point
				[
					x	-296.5232903358825
					y	385.8185721179542
				]
				point
				[
					x	-278.9278028295388
					y	379.1672761507904
				]
				point
				[
					x	-260.7716737431816
					y	366.73987262524327
				]
				point
				[
					x	-243.2620378639764
					y	349.5697033833808
				]
				point
				[
					x	-227.34107544256085
					y	329.1140158313223
				]
			]
		]
	]
	edge
	[
		source	12
		target	22
		graphics
		[
			width	3
			fill	"#000000"
			sourceArrow	"standard"
			targetArrow	"standard"
			Line
			[
				point
				[
					x	-289.0465667723233
					y	276.49969663117685
				]
				point
				[
					x	-305.2857879377237
					y	288.4451207478525
				]
				point
				[
					x	-338.2364516921786
					y	311.76289507682685
				]
				point
				[
					x	-371.80510241015924
					y	334.30669425210584
				]
				point
				[
					x	-405.97759865689204
					y	356.0648668273571
				]
				point
				[
					x	-440.73960616533157
					y	377.02599321164644
				]
				point
				[
					x	-458.33714533613556
					y	387.2041595917096
				]
			]
		]
	]
	edge
	[
		source	13
		target	23
		graphics
		[
			width	2
			fill	"#000000"
			sourceArrow	"standard"
			targetArrow	"standard"
			Line
			[
				point
				[
					x	-170.37616935894854
					y	361.90048482223796
				]
				point
				[
					x	-183.64290619525275
					y	370.29680993576767
				]
				point
				[
					x	-197.32036081908302
					y	378.297660117891
				]
				point
				[
					x	-211.39782195826277
					y	385.889829966148
				]
				point
				[
					x	-225.86421169015517
					y	393.0603884757352
				]
				point
				[
					x	-240.70809221902553
					y	399.7966884780999
				]
				point
				[
					x	-255.9176728853924
					y	406.0863759164118
				]
				point
				[
					x	-271.48081740350847
					y	411.9173989523878
				]
				point
				[
					x	-287.3850513229938
					y	417.2780168990349
				]
				point
				[
					x	-303.6175697105198
					y	422.1568089739613
				]
				point
				[
					x	-320.16524504730324
					y	426.54268286801573
				]
				point
				[
					x	-337.0146353380693
					y	430.424883124097
				]
				point
				[
					x	-354.1519924269994
					y	433.79299932108927
				]
				point
				[
					x	-371.5632705160786
					y	436.63697405797694
				]
				point
				[
					x	-389.2341348811387
					y	438.94711073329694
				]
				point
				[
					x	-407.1499707807687
					y	440.7140811152047
				]
			]
		]
	]
	edge
	[
		source	13
		target	21
		graphics
		[
			width	3
			fill	"#000000"
			sourceArrow	"standard"
			targetArrow	"standard"
			Line
			[
				point
				[
					x	-170.37616935894854
					y	361.90048482223796
				]
				point
				[
					x	-182.47950357224235
					y	384.80726002156905
				]
				point
				[
					x	-196.14791897979862
					y	405.0012270103565
				]
				point
				[
					x	-210.69517023765124
					y	420.92289998698215
				]
				point
				[
					x	-225.18893957143257
					y	431.36060760974544
				]
				point
				[
					x	-238.4990247885141
					y	435.571358444257
				]
				point
				[
					x	-249.41647474765054
					y	433.3490765242896
				]
				point
				[
					x	-256.8222044647627
					y	425.02535032149234
				]
				point
				[
					x	-259.86734611343127
					y	411.4012575657946
				]
				point
				[
					x	-258.1227943778206
					y	393.62566674126975
				]
				point
				[
					x	-251.66325949542048
					y	373.0490635561771
				]
				point
				[
					x	-241.06811114487783
					y	351.08626059462983
				]
				point
				[
					x	-227.34107544256085
					y	329.1140158313223
				]
			]
		]
	]
	edge
	[
		source	14
		target	23
		graphics
		[
			width	2
			fill	"#000000"
			sourceArrow	"standard"
			targetArrow	"standard"
			Line
			[
				point
				[
					x	-255.56425403842331
					y	542.8507272333567
				]
				point
				[
					x	-263.6156019510416
					y	554.4270056865843
				]
				point
				[
					x	-275.6759834819155
					y	563.2756022107119
				]
				point
				[
					x	-291.29377023653035
					y	568.7074716949471
				]
				point
				[
					x	-309.70059475670695
					y	570.1847411072815
				]
				point
				[
					x	-329.84206969833735
					y	567.4043995855636
				]
				point
				[
					x	-350.45652228910495
					y	560.3683156806644
				]
				point
				[
					x	-370.19319536594776
					y	549.4208296968264
				]
				point
				[
					x	-387.75107298977224
					y	535.2396926882749
				]
				point
				[
					x	-402.01344321498203
					y	518.776189783582
				]
				point
				[
					x	-412.15392420500655
					y	501.1529109430068
				]
				point
				[
					x	-417.6969945631563
					y	483.538488305924
				]
				point
				[
					x	-418.5275397280266
					y	467.02392915541986
				]
				point
				[
					x	-414.8555258853185
					y	452.52335063399494
				]
				point
				[
					x	-407.1499707807687
					y	440.7140811152047
				]
			]
		]
	]
	edge
	[
		source	14
		target	22
		graphics
		[
			width	3
			fill	"#000000"
			sourceArrow	"standard"
			targetArrow	"standard"
			Line
			[
				point
				[
					x	-255.56425403842331
					y	542.8507272333567
				]
				point
				[
					x	-263.0401793864534
					y	552.8022349517195
				]
				point
				[
					x	-274.9398125313414
					y	560.0726863368785
				]
				point
				[
					x	-290.94821915935927
					y	564.1122208086167
				]
				point
				[
					x	-310.46690566367704
					y	564.4434728798026
				]
				point
				[
					x	-332.62592278431885
					y	560.7323514774312
				]
				point
				[
					x	-356.33119256518285
					y	552.8591494001216
				]
				point
				[
					x	-380.3451599333908
					y	540.9750757266196
				]
				point
				[
					x	-403.39164083476163
					y	525.5296700516905
				]
				point
				[
					x	-424.26956401098533
					y	507.2591155377168
				]
				point
				[
					x	-441.9572928002732
					y	487.1333587540531
				]
				point
				[
					x	-455.69067502030816
					y	466.2690030455219
				]
				point
				[
					x	-465.00373477820744
					y	445.8224537092199
				]
				point
				[
					x	-469.72929308756807
					y	426.8815469343758
				]
				point
				[
					x	-469.9652052174106
					y	410.373025892704
				]
				point
				[
					x	-466.01790207621787
					y	396.9984406565776
				]
				point
				[
					x	-458.33714533613556
					y	387.2041595917096
				]
			]
		]
	]
	edge
	[
		source	14
		target	12
		graphics
		[
			width	3
			fill	"#000000"
			sourceArrow	"standard"
			targetArrow	"standard"
			Line
			[
				point
				[
					x	-255.56425403842331
					y	542.8507272333567
				]
				point
				[
					x	-262.3843505267107
					y	525.6526444323059
				]
				point
				[
					x	-268.55213469521965
					y	508.43362492132695
				]
				point
				[
					x	-274.0703788769098
					y	491.214492276304
				]
				point
				[
					x	-278.94246621401777
					y	474.01592857460133
				]
				point
				[
					x	-283.17238554999903
					y	456.858457360617
				]
				point
				[
					x	-286.764725862112
					y	439.76242677294266
				]
				point
				[
					x	-289.7246702394044
					y	422.7479928452273
				]
				point
				[
					x	-292.0579894111886
					y	405.8351029926983
				]
				point
				[
					x	-293.7710348313874
					y	389.0434796961591
				]
				point
				[
					x	-294.8707313244457
					y	372.3926043951283
				]
				point
				[
					x	-295.36456929879745
					y	355.9017016016303
				]
				point
				[
					x	-295.26059653418247
					y	339.5897232459762
				]
				point
				[
					x	-294.5674095493949
					y	323.4753332657052
				]
				point
				[
					x	-293.29414455732837
					y	307.57689244867686
				]
				point
				[
					x	-291.4504680144776
					y	291.9124435411104
				]
				point
				[
					x	-289.0465667723233
					y	276.49969663117685
				]
			]
		]
	]
	edge
	[
		source	14
		target	13
		graphics
		[
			width	3
			fill	"#000000"
			sourceArrow	"standard"
			targetArrow	"standard"
		]
	]
	edge
	[
		source	15
		target	21
		graphics
		[
			width	3
			fill	"#000000"
			sourceArrow	"standard"
			targetArrow	"standard"
			Line
			[
				point
				[
					x	-106.75523921295024
					y	385.49101014237124
				]
				point
				[
					x	-113.2600246926709
					y	403.9306808170796
				]
				point
				[
					x	-122.33368527486239
					y	420.84867842295216
				]
				point
				[
					x	-133.90182608108034
					y	435.43369466762084
				]
				point
				[
					x	-147.67903528568613
					y	446.94456594975276
				]
				point
				[
					x	-163.15216168763888
					y	454.7662677493567
				]
				point
				[
					x	-179.59621871967812
					y	458.46602352674864
				]
				point
				[
					x	-196.1237410220006
					y	457.84025413057566
				]
				point
				[
					x	-211.76224226153658
					y	452.94232828514305
				]
				point
				[
					x	-225.54881297715372
					y	444.08327266337307
				]
				point
				[
					x	-236.62732392252752
					y	431.8025081910698
				]
				point
				[
					x	-244.33321297327552
					y	416.81202859824606
				]
				point
				[
					x	-248.25360151633316
					y	399.92335744376504
				]
				point
				[
					x	-248.25567084372432
					y	381.9703173987151
				]
				point
				[
					x	-244.48228662738958
					y	363.7410510359223
				]
				point
				[
					x	-237.31914346253583
					y	345.929837170693
				]
				point
				[
					x	-227.34107544256085
					y	329.1140158313223
				]
			]
		]
	]
	edge
	[
		source	15
		target	12
		graphics
		[
			width	3
			fill	"#000000"
			sourceArrow	"standard"
			targetArrow	"standard"
			Line
			[
				point
				[
					x	-106.75523921295024
					y	385.49101014237124
				]
				point
				[
					x	-113.03077219067845
					y	401.7678877752723
				]
				point
				[
					x	-122.64890795122899
					y	416.5196689579372
				]
				point
				[
					x	-135.6309008530253
					y	429.0737217935827
				]
				point
				[
					x	-151.77577934613913
					y	438.7697353857267
				]
				point
				[
					x	-170.63488468834515
					y	445.0118340732615
				]
				point
				[
					x	-191.51444546124185
					y	447.33013478015107
				]
				point
				[
					x	-213.50976325062504
					y	445.4427155932956
				]
				point
				[
					x	-235.5696039721828
					y	439.30632254646093
				]
				point
				[
					x	-256.58375828653936
					y	429.1442356405999
				]
				point
				[
					x	-275.48183622653096
					y	415.44294584715834
				]
				point
				[
					x	-291.328656965218
					y	398.9150855875344
				]
				point
				[
					x	-303.4020527557066
					y	380.43294637344235
				]
				point
				[
					x	-311.24255742591845
					y	360.9430242916834
				]
				point
				[
					x	-314.67030337543656
					y	341.3756992818897
				]
				point
				[
					x	-313.7708319855669
					y	322.5645129196409
				]
				point
				[
					x	-308.85668672887294
					y	305.1867236845689
				]
				point
				[
					x	-300.4144063867652
					y	289.7319028769741
				]
				point
				[
					x	-289.0465667723233
					y	276.49969663117685
				]
			]
		]
	]
	edge
	[
		source	15
		target	18
		graphics
		[
			width	3
			fill	"#000000"
			sourceArrow	"standard"
			targetArrow	"standard"
			Line
			[
				point
				[
					x	-106.75523921295024
					y	385.49101014237124
				]
				point
				[
					x	-107.71941778823194
					y	365.71585900992085
				]
				point
				[
					x	-108.06939815813867
					y	346.0162643312272
				]
				point
				[
					x	-107.80797353499533
					y	326.406959702574
				]
				point
				[
					x	-106.93825367252572
					y	306.9026065406916
				]
				point
				[
					x	-105.46366323559198
					y	287.51778768787443
				]
				point
				[
					x	-103.38794004572796
					y	268.2670010513797
				]
				point
				[
					x	-100.7151332031524
					y	249.16465327945548
				]
				point
				[
					x	-97.44960108599906
					y	230.2250534763314
				]
				point
				[
					x	-93.596009227535
					y	211.4624069584927
				]
				point
				[
					x	-89.1593280721901
					y	192.89080905454145
				]
				point
				[
					x	-84.14483061125696
					y	174.52423895093446
				]
				point
				[
					x	-78.55808989916852
					y	156.37655358586898
				]
			]
		]
	]
	edge
	[
		source	15
		target	13
		graphics
		[
			width	3
			fill	"#000000"
			sourceArrow	"standard"
			targetArrow	"standard"
			Line
			[
				point
				[
					x	-106.75523921295024
					y	385.49101014237124
				]
				point
				[
					x	-114.8499470057157
					y	410.10350676635744
				]
				point
				[
					x	-125.0257225283217
					y	432.2829729543729
				]
				point
				[
					x	-136.87003733201865
					y	450.3722186987733
				]
				point
				[
					x	-149.65693491180863
					y	463.0170991826952
				]
				point
				[
					x	-162.3744100181308
					y	469.2960090319452
				]
				point
				[
					x	-173.83353488988925
					y	468.809025241287
				]
				point
				[
					x	-182.8399690086855
					y	461.7074169373398
				]
				point
				[
					x	-188.38947635224872
					y	448.65514318068466
				]
				point
				[
					x	-189.84127918168338
					y	430.7305784519901
				]
				point
				[
					x	-187.02886708612428
					y	409.292319591366
				]
				point
				[
					x	-180.28462508855853
					y	385.84044700621706
				]
				point
				[
					x	-170.37616935894854
					y	361.90048482223796
				]
			]
		]
	]
	edge
	[
		source	15
		target	14
		graphics
		[
			width	3
			fill	"#000000"
			sourceArrow	"standard"
			targetArrow	"standard"
			Line
			[
				point
				[
					x	-106.75523921295024
					y	385.49101014237124
				]
				point
				[
					x	-116.87531222795013
					y	399.93908599026713
				]
				point
				[
					x	-127.42479254432372
					y	414.1747216125265
				]
				point
				[
					x	-138.39964883442119
					y	428.18867010058653
				]
				point
				[
					x	-149.79567424368958
					y	441.97175673979007
				]
				point
				[
					x	-161.60848763566543
					y	455.51488212266355
				]
				point
				[
					x	-173.83353488988925
					y	468.809025241287
				]
				point
				[
					x	-186.46609025240093
					y	481.8452465578838
				]
				point
				[
					x	-199.50125773845116
					y	494.6146910527634
				]
				point
				[
					x	-212.93397258705934
					y	507.1085912487516
				]
				point
				[
					x	-226.75900276703663
					y	519.3182702112551
				]
				point
				[
					x	-240.970950534065
					y	531.2351445231076
				]
				point
				[
					x	-255.56425403842331
					y	542.8507272333567
				]
			]
		]
	]
	edge
	[
		source	15
		target	16
		graphics
		[
			width	3
			fill	"#000000"
			sourceArrow	"standard"
			targetArrow	"standard"
		]
	]
	edge
	[
		source	16
		target	22
		graphics
		[
			width	2
			fill	"#000000"
			sourceArrow	"standard"
			targetArrow	"standard"
			Line
			[
				point
				[
					x	-160.13285881942588
					y	578.2365152135567
				]
				point
				[
					x	-164.2953503093638
					y	586.3102984112841
				]
				point
				[
					x	-172.04293100939637
					y	593.162054877495
				]
				point
				[
					x	-183.33079331303696
					y	598.5148672567517
				]
				point
				[
					x	-197.9970926871992
					y	602.0689164450505
				]
				point
				[
					x	-215.7558607737007
					y	603.5222696133038
				]
				point
				[
					x	-236.1968247517611
					y	602.5971803138957
				]
				point
				[
					x	-258.79365724916977
					y	599.0695622189522
				]
				point
				[
					x	-282.92142998490004
					y	592.7984598308898
				]
				point
				[
					x	-307.8829650540404
					y	583.7518746496072
				]
				point
				[
					x	-332.9425225187597
					y	572.025366180562
				]
				point
				[
					x	-357.364060629149
					y	557.8504980464263
				]
				point
				[
					x	-380.4504118599068
					y	541.591383767124
				]
				point
				[
					x	-401.57935181961903
					y	523.7291241849481
				]
				point
				[
					x	-420.2328154956358
					y	504.8355477808459
				]
				point
				[
					x	-436.016412979344
					y	485.5390664222952
				]
				point
				[
					x	-448.6677518223498
					y	466.48638803265226
				]
				point
				[
					x	-458.05362285369455
					y	448.3041377993283
				]
				point
				[
					x	-464.15755551565064
					y	431.56412329992895
				]
				point
				[
					x	-467.06034269434053
					y	416.75515879998386
				]
				point
				[
					x	-466.91671510975885
					y	404.2632491433132
				]
				point
				[
					x	-463.93137424274124
					y	394.36075888664067
				]
				point
				[
					x	-458.33714533613556
					y	387.2041595917096
				]
			]
		]
	]
	edge
	[
		source	16
		target	23
		graphics
		[
			width	2
			fill	"#000000"
			sourceArrow	"standard"
			targetArrow	"standard"
			Line
			[
				point
				[
					x	-160.13285881942588
					y	578.2365152135567
				]
				point
				[
					x	-165.1554318706245
					y	588.1029539958754
				]
				point
				[
					x	-174.4098158323554
					y	596.3972428992125
				]
				point
				[
					x	-187.7687648986619
					y	602.6769063340913
				]
				point
				[
					x	-204.90174965255775
					y	606.4967535929646
				]
				point
				[
					x	-225.26902533997944
					y	607.4532747901726
				]
				point
				[
					x	-248.1346112460192
					y	605.2361584419918
				]
				point
				[
					x	-272.60007362872983
					y	599.6794576851212
				]
				point
				[
					x	-297.6578021944287
					y	590.803585312979
				]
				point
				[
					x	-322.25886297593667
					y	578.8397664582631
				]
				point
				[
					x	-345.3873843374214
					y	564.2309796230995
				]
				point
				[
					x	-366.13169689603404
					y	547.607370878023
				]
				point
				[
					x	-383.7427062843789
					y	529.7387357531766
				]
				point
				[
					x	-397.6722779342953
					y	511.47079505429986
				]
				point
				[
					x	-407.5881953537617
					y	493.65463852550647
				]
				point
				[
					x	-413.3665288360546
					y	477.07931765905676
				]
				point
				[
					x	-415.06593991442423
					y	462.4161769655273
				]
				point
				[
					x	-412.8907283702604
					y	450.18068328274944
				]
				point
				[
					x	-407.1499707807687
					y	440.7140811152047
				]
			]
		]
	]
	edge
	[
		source	16
		target	13
		graphics
		[
			width	3
			fill	"#000000"
			sourceArrow	"standard"
			targetArrow	"standard"
			Line
			[
				point
				[
					x	-160.13285881942588
					y	578.2365152135567
				]
				point
				[
					x	-163.6254371191307
					y	559.9147203863739
				]
				point
				[
					x	-166.63242101950024
					y	541.6130974933038
				]
				point
				[
					x	-169.1551263531819
					y	523.3417079007166
				]
				point
				[
					x	-171.19505627850285
					y	505.1105791311886
				]
				point
				[
					x	-172.75390057605614
					y	486.9297015793989
				]
				point
				[
					x	-173.83353488988925
					y	468.809025241287
				]
				point
				[
					x	-174.43601991353637
					y	450.7584564573752
				]
				point
				[
					x	-174.56360052114434
					y	432.7878546711681
				]
				point
				[
					x	-174.21870484395765
					y	414.9070292035241
				]
				point
				[
					x	-173.40394329243978
					y	397.125736043901
				]
				point
				[
					x	-172.12210752433182
					y	379.4536746593627
				]
				point
				[
					x	-170.37616935894854
					y	361.90048482223796
				]
			]
		]
	]
	edge
	[
		source	16
		target	12
		graphics
		[
			width	3
			fill	"#000000"
			sourceArrow	"standard"
			targetArrow	"standard"
			Line
			[
				point
				[
					x	-160.13285881942588
					y	578.2365152135567
				]
				point
				[
					x	-173.3269924212168
					y	563.4154577884304
				]
				point
				[
					x	-185.81338846081073
					y	548.3187394849585
				]
				point
				[
					x	-197.58723669185798
					y	532.9744618377769
				]
				point
				[
					x	-208.6447480182331
					y	517.41077155441
				]
				point
				[
					x	-218.98315302138138
					y	501.6558253010377
				]
				point
				[
					x	-228.60069931464585
					y	485.73775461274823
				]
				point
				[
					x	-237.49664773056898
					y	469.6846309664065
				]
				point
				[
					x	-245.67126734840505
					y	453.52443105400994
				]
				point
				[
					x	-253.1258293702573
					y	437.2850022941344
				]
				point
				[
					x	-259.8625998554804
					y	420.9940286187424
				]
				point
				[
					x	-265.8848313241461
					y	404.6789965722761
				]
				point
				[
					x	-271.1967532415677
					y	388.3671617595536
				]
				point
				[
					x	-275.80356139701684
					y	372.0855156785677
				]
				point
				[
					x	-279.7114061909283
					y	355.860752973802
				]
				point
				[
					x	-282.927379845999
					y	339.7192391451935
				]
				point
				[
					x	-285.45950255871696
					y	323.68697874731413
				]
				point
				[
					x	-287.31670760892837
					y	307.7895841127869
				]
				point
				[
					x	-288.5088254461445
					y	292.0522446333272
				]
				point
				[
					x	-289.0465667723233
					y	276.49969663117685
				]
			]
		]
	]
	edge
	[
		source	16
		target	14
		graphics
		[
			width	3
			fill	"#000000"
			sourceArrow	"standard"
			targetArrow	"standard"
			Line
			[
				point
				[
					x	-160.13285881942588
					y	578.2365152135567
				]
				point
				[
					x	-167.76663622693337
					y	596.1573987044716
				]
				point
				[
					x	-179.86673439764513
					y	610.8039194061577
				]
				point
				[
					x	-195.46374899773213
					y	620.5053353703022
				]
				point
				[
					x	-212.96364518024626
					y	624.1065300658352
				]
				point
				[
					x	-230.32943372910327
					y	621.1719584447053
				]
				point
				[
					x	-245.41035047326116
					y	612.0753506880229
				]
				point
				[
					x	-256.3319109373437
					y	597.9355315002357
				]
				point
				[
					x	-261.83351442982195
					y	580.4107862765175
				]
				point
				[
					x	-261.4595629905986
					y	561.4162316692916
				]
				point
				[
					x	-255.56425403842331
					y	542.8507272333567
				]
			]
		]
	]
	edge
	[
		source	17
		target	27
		graphics
		[
			width	2
			fill	"#000000"
			sourceArrow	"standard"
			targetArrow	"standard"
			Line
			[
				point
				[
					x	77.07190154008671
					y	157.1143596015182
				]
				point
				[
					x	80.26955791481069
					y	174.75424627994283
				]
				point
				[
					x	82.61397778375363
					y	192.6487480940405
				]
				point
				[
					x	84.09452741061884
					y	210.76573084783342
				]
				point
				[
					x	84.70165923089117
					y	229.07269056477952
				]
				point
				[
					x	84.4269236174199
					y	247.5367880384725
				]
				point
				[
					x	83.26297958898235
					y	266.12488373836374
				]
				point
				[
					x	81.20360445149063
					y	284.8035730390366
				]
				point
				[
					x	78.24370236242035
					y	303.53922174126944
				]
				point
				[
					x	74.3793118099682
					y	322.29800185285694
				]
				point
				[
					x	69.60761199937804
					y	341.04592759691803
				]
				point
				[
					x	63.926928139816745
					y	359.7488916152071
				]
				point
				[
					x	57.336735626126504
					y	378.3727013337558
				]
				point
				[
					x	49.83766311073272
					y	396.88311545801633
				]
			]
		]
	]
	edge
	[
		source	17
		target	19
		graphics
		[
			width	3
			fill	"#000000"
			sourceArrow	"standard"
			targetArrow	"standard"
			Line
			[
				point
				[
					x	77.07190154008671
					y	157.1143596015182
				]
				point
				[
					x	88.30190290133251
					y	172.45821651635984
				]
				point
				[
					x	100.07866905844435
					y	187.45802196622682
				]
				point
				[
					x	112.39361544862687
					y	202.0995737412283
				]
				point
				[
					x	125.23783187506626
					y	216.3688643664625
				]
				point
				[
					x	138.60208668664146
					y	230.25208808197317
				]
				point
				[
					x	152.47683110105828
					y	243.73564773618847
				]
				point
				[
					x	166.852203669661
					y	256.80616158997816
				]
				point
				[
					x	181.71803488211978
					y	269.4504700285021
				]
				point
				[
					x	197.06385190913701
					y	281.65564217805706
				]
				point
				[
					x	212.8788834812618
					y	293.408982425166
				]
				point
				[
					x	229.15206490184664
					y	304.6980368351917
				]
				point
				[
					x	245.87204319212867
					y	315.51059946779606
				]
			]
		]
	]
	edge
	[
		source	18
		target	35
		graphics
		[
			width	2
			fill	"#000000"
			sourceArrow	"standard"
			targetArrow	"standard"
			Line
			[
				point
				[
					x	-78.55808989916852
					y	156.37655358586898
				]
				point
				[
					x	-81.19480338153129
					y	172.9615411591866
				]
				point
				[
					x	-82.99896732449778
					y	189.78760414835597
				]
				point
				[
					x	-83.95988758049633
					y	206.82203611900061
				]
				point
				[
					x	-84.0680247532984
					y	224.03173943730224
				]
				point
				[
					x	-83.31500725035833
					y	241.38326365975746
				]
				point
				[
					x	-81.69364310734387
					y	258.84284433533225
				]
				point
				[
					x	-79.1979305722953
					y	276.37644218179287
				]
				point
				[
					x	-75.82306743801016
					y	293.94978259762144
				]
				point
				[
					x	-71.56545911243762
					y	311.5283954705814
				]
				point
				[
					x	-66.42272541804394
					y	329.0776552437011
				]
				point
				[
					x	-60.39370611231125
					y	346.56282119917296
				]
				point
				[
					x	-53.47846512273806
					y	363.9490779204372
				]
				point
				[
					x	-45.6782934909105
					y	381.2015758925216
				]
				point
				[
					x	-36.99571102143727
					y	398.285472200554
				]
			]
		]
	]
	edge
	[
		source	18
		target	21
		graphics
		[
			width	3
			fill	"#000000"
			sourceArrow	"standard"
			targetArrow	"standard"
			Line
			[
				point
				[
					x	-78.55808989916852
					y	156.37655358586898
				]
				point
				[
					x	-89.93957812619385
					y	173.53199020735414
				]
				point
				[
					x	-101.76554441964917
					y	190.4219249618134
				]
				point
				[
					x	-114.031060636453
					y	207.03788495144292
				]
				point
				[
					x	-126.73105574220371
					y	223.37147987794492
				]
				point
				[
					x	-139.8603171173897
					y	239.414404297401
				]
				point
				[
					x	-153.41349189772444
					y	255.15843985525282
				]
				point
				[
					x	-167.3850883483138
					y	270.59545750088785
				]
				point
				[
					x	-181.76947727134979
					y	285.71741968133443
				]
				point
				[
					x	-196.560893447026
					y	300.5163825135702
				]
				point
				[
					x	-211.75343710735402
					y	314.9844979349581
				]
				point
				[
					x	-227.34107544256085
					y	329.1140158313223
				]
			]
		]
	]
	edge
	[
		source	18
		target	12
		graphics
		[
			width	3
			fill	"#000000"
			sourceArrow	"standard"
			targetArrow	"standard"
			Line
			[
				point
				[
					x	-78.55808989916852
					y	156.37655358586898
				]
				point
				[
					x	-90.81850446995767
					y	169.5117924114731
				]
				point
				[
					x	-103.81876210104672
					y	182.0996268619513
				]
				point
				[
					x	-117.53827177267853
					y	194.1103745525433
				]
				point
				[
					x	-131.95539694837046
					y	205.5150647890593
				]
				point
				[
					x	-147.04747895557722
					y	216.28547292112432
				]
				point
				[
					x	-162.79086144717215
					y	226.39415395296876
				]
				point
				[
					x	-179.16091592073482
					y	235.8144753787591
				]
				point
				[
					x	-196.13206827165385
					y	244.5206492101595
				]
				point
				[
					x	-213.6778263550826
					y	252.48776316454587
				]
				point
				[
					x	-231.77080853084541
					y	259.6918109830505
				]
				point
				[
					x	-250.38277316446798
					y	266.10972184840205
				]
				point
				[
					x	-269.4846490566133
					y	271.71938887333357
				]
				point
				[
					x	-289.0465667723233
					y	276.49969663117685
				]
			]
		]
	]
	edge
	[
		source	18
		target	13
		graphics
		[
			width	3
			fill	"#000000"
			sourceArrow	"standard"
			targetArrow	"standard"
			Line
			[
				point
				[
					x	-78.55808989916852
					y	156.37655358586898
				]
				point
				[
					x	-88.2074506057336
					y	176.70793886420913
				]
				point
				[
					x	-143.92566945781874
					y	299.7359699320699
				]
				point
				[
					x	-161.66417319035725
					y	341.13185882687384
				]
				point
				[
					x	-170.37616935894854
					y	361.90048482223796
				]
			]
		]
	]
	edge
	[
		source	20
		target	19
		graphics
		[
			width	3
			fill	"#000000"
			sourceArrow	"standard"
			targetArrow	"standard"
			Line
			[
				point
				[
					x	129.9361248014916
					y	378.3075514334484
				]
				point
				[
					x	138.82109047187438
					y	398.7800587005232
				]
				point
				[
					x	150.88648840016663
					y	416.9250744898624
				]
				point
				[
					x	165.88338738083962
					y	431.5660798417496
				]
				point
				[
					x	183.2057372289333
					y	441.695348757067
				]
				point
				[
					x	201.88691939678594
					y	446.58328474984694
				]
				point
				[
					x	220.66887757522434
					y	445.8747848709866
				]
				point
				[
					x	238.13667647462847
					y	439.648636205798
				]
				point
				[
					x	252.89465944456492
					y	428.41961735951764
				]
				point
				[
					x	263.74917703271103
					y	413.0754532238086
				]
				point
				[
					x	269.86122150557884
					y	394.75821004095775
				]
				point
				[
					x	270.8409064356347
					y	374.7156026642618
				]
				point
				[
					x	266.77123102185925
					y	354.1558419950076
				]
				point
				[
					x	258.1651362493043
					y	334.1370868406727
				]
				point
				[
					x	245.87204319212867
					y	315.51059946779606
				]
			]
		]
	]
	edge
	[
		source	20
		target	17
		graphics
		[
			width	3
			fill	"#000000"
			sourceArrow	"standard"
			targetArrow	"standard"
			Line
			[
				point
				[
					x	129.9361248014916
					y	378.3075514334484
				]
				point
				[
					x	127.36966813297211
					y	357.53562019162825
				]
				point
				[
					x	124.34805195543986
					y	336.873630559922
				]
				point
				[
					x	120.87347497320145
					y	316.3292427594426
				]
				point
				[
					x	116.94825118504079
					y	295.9100808797298
				]
				point
				[
					x	112.57480934289406
					y	275.6237312479295
				]
				point
				[
					x	107.75569238835331
					y	255.4777408056576
				]
				point
				[
					x	102.49355686710321
					y	235.47961549383967
				]
				point
				[
					x	96.79117232140065
					y	215.63681864581994
				]
				point
				[
					x	90.65142066070956
					y	195.95676938902918
				]
				point
				[
					x	84.07729551060788
					y	176.44684105550004
				]
				point
				[
					x	77.07190154008671
					y	157.1143596015182
				]
			]
		]
	]
	edge
	[
		source	20
		target	25
		graphics
		[
			width	3
			fill	"#000000"
			sourceArrow	"standard"
			targetArrow	"standard"
			Line
			[
				point
				[
					x	129.9361248014916
					y	378.3075514334484
				]
				point
				[
					x	142.86374774821192
					y	387.8587294670312
				]
				point
				[
					x	156.27411180509336
					y	397.01743843812915
				]
				point
				[
					x	170.1560560979733
					y	405.7670718197613
				]
				point
				[
					x	184.497923016853
					y	414.0913275034609
				]
				point
				[
					x	199.28756628119993
					y	421.9742216101525
				]
				point
				[
					x	214.51235937230706
					y	429.40010209189074
				]
				point
				[
					x	230.15920432737465
					y	436.3536621149954
				]
				point
				[
					x	246.2145408897417
					y	442.8199532152597
				]
				point
				[
					x	262.66435600945937
					y	448.78439821604314
				]
				point
				[
					x	279.4941936881677
					y	454.23280390020864
				]
				point
				[
					x	296.68916516200755
					y	459.1513734270163
				]
				point
				[
					x	314.2339594160762
					y	463.5267184852409
				]
				point
				[
					x	332.1128540237147
					y	467.3458711739452
				]
				point
				[
					x	350.3097263036989
					y	470.59629560251034
				]
				point
				[
					x	368.80806478819295
					y	473.265899201694
				]
			]
		]
	]
	edge
	[
		source	20
		target	26
		graphics
		[
			width	3
			fill	"#000000"
			sourceArrow	"standard"
			targetArrow	"standard"
			Line
			[
				point
				[
					x	129.9361248014916
					y	378.3075514334484
				]
				point
				[
					x	139.45484721960992
					y	402.40246293510023
				]
				point
				[
					x	150.78828655017267
					y	423.9845429249314
				]
				point
				[
					x	163.42415819285407
					y	441.4307273105043
				]
				point
				[
					x	176.57325728540226
					y	453.4356813423247
				]
				point
				[
					x	189.203990511902
					y	459.1361923181615
				]
				point
				[
					x	200.1518228988801
					y	458.19127860562264
				]
				point
				[
					x	208.28427589261898
					y	450.80134598061596
				]
				point
				[
					x	212.68478426715873
					y	437.66107302796223
				]
				point
				[
					x	212.81219568149825
					y	419.8565372411671
				]
				point
				[
					x	208.5988348919247
					y	398.7311451112535
				]
				point
				[
					x	200.46610138992983
					y	375.7508999095037
				]
				point
				[
					x	189.2566719792119
					y	352.3945404108199
				]
			]
		]
	]
	edge
	[
		source	20
		target	24
		graphics
		[
			width	3
			fill	"#000000"
			sourceArrow	"standard"
			targetArrow	"standard"
			Line
			[
				point
				[
					x	129.9361248014916
					y	378.3075514334484
				]
				point
				[
					x	137.07593913669686
					y	394.2126050993518
				]
				point
				[
					x	147.224686815581
					y	408.48045343995676
				]
				point
				[
					x	160.3556982289151
					y	420.4593322136127
				]
				point
				[
					x	176.23969976330662
					y	429.52803879831646
				]
				point
				[
					x	194.42451335086884
					y	435.14469426402377
				]
				point
				[
					x	214.2406949688077
					y	436.9015414507454
				]
				point
				[
					x	234.8356683460126
					y	434.5777729600873
				]
				point
				[
					x	255.23438090457367
					y	428.18044578094083
				]
				point
				[
					x	274.41963515130055
					y	417.96395041130893
				]
				point
				[
					x	291.4212034791313
					y	404.42151959024255
				]
				point
				[
					x	305.40079046423455
					y	388.24732975551586
				]
				point
				[
					x	315.7205846535494
					y	370.2736079290232
				]
				point
				[
					x	321.98647765399994
					y	351.392237458119
				]
				point
				[
					x	324.06213547124804
					y	332.4733075607769
				]
				point
				[
					x	322.0555698874081
					y	314.29319099289563
				]
				point
				[
					x	316.28423443246595
					y	297.48222182161993
				]
				point
				[
					x	307.2269843479471
					y	282.49773662436866
				]
				point
				[
					x	295.47126301632267
					y	269.6233163721919
				]
			]
		]
	]
	edge
	[
		source	21
		target	22
		graphics
		[
			width	2
			fill	"#000000"
			sourceArrow	"standard"
			targetArrow	"standard"
			Line
			[
				point
				[
					x	-227.34107544256085
					y	329.1140158313223
				]
				point
				[
					x	-241.86578362915228
					y	336.3533793061705
				]
				point
				[
					x	-256.742716735972
					y	343.156883641852
				]
				point
				[
					x	-271.9605053336804
					y	349.5138516829355
				]
				point
				[
					x	-287.5075032013981
					y	355.4138818893161
				]
				point
				[
					x	-303.3717937126472
					y	360.8468549658632
				]
				point
				[
					x	-319.5411963726512
					y	365.8029403485892
				]
				point
				[
					x	-336.0032735038413
					y	370.27260254399437
				]
				point
				[
					x	-352.7453370763446
					y	374.2466073183073
				]
				point
				[
					x	-369.75445568015823
					y	377.716027733416
				]
				point
				[
					x	-387.0174616356446
					y	380.67225002634837
				]
				point
				[
					x	-404.5209582389147
					y	383.10697932924205
				]
				point
				[
					x	-422.2513271386003
					y	385.01224522680906
				]
				point
				[
					x	-440.19473584045215
					y	386.38040714838326
				]
				point
				[
					x	-458.33714533613556
					y	387.2041595917096
				]
			]
		]
	]
	edge
	[
		source	22
		target	23
		graphics
		[
			width	3
			fill	"#000000"
			sourceArrow	"standard"
			targetArrow	"standard"
			Line
			[
				point
				[
					x	-458.33714533613556
					y	387.2041595917096
				]
				point
				[
					x	-471.880668033345
					y	401.0959029925219
				]
				point
				[
					x	-481.5205441869979
					y	416.61905336968726
				]
				point
				[
					x	-486.11638867899933
					y	432.34685734135707
				]
				point
				[
					x	-485.13353936070814
					y	446.663099020534
				]
				point
				[
					x	-478.73337621666093
					y	457.95262254538625
				]
				point
				[
					x	-467.73880110680085
					y	464.84716733400415
				]
				point
				[
					x	-453.48023353030135
					y	466.4639602290439
				]
				point
				[
					x	-437.56408316122076
					y	462.5701495255365
				]
				point
				[
					x	-421.62868740892606
					y	453.62819380502424
				]
				point
				[
					x	-407.1499707807687
					y	440.7140811152047
				]
			]
		]
	]
	edge
	[
		source	24
		target	17
		graphics
		[
			width	2
			fill	"#000000"
			sourceArrow	"standard"
			targetArrow	"standard"
			Line
			[
				point
				[
					x	295.47126301632267
					y	269.6233163721919
				]
				point
				[
					x	276.56589624782174
					y	266.2939221834075
				]
				point
				[
					x	258.0592389139055
					y	262.15321238198896
				]
				point
				[
					x	239.98097080717213
					y	257.22037715927047
				]
				point
				[
					x	222.36002397581714
					y	251.5156086013889
				]
				point
				[
					x	205.22455050890827
					y	245.06007424887784
				]
				point
				[
					x	188.60189120558454
					y	237.8758896537747
				]
				point
				[
					x	172.51854515864923
					y	229.98608996272603
				]
				point
				[
					x	157.00014028213107
					y	221.41460055548794
				]
				point
				[
					x	142.0714048114677
					y	212.18620676910015
				]
				point
				[
					x	127.7561398040183
					y	202.32652273886538
				]
				point
				[
					x	114.07719266663833
					y	191.86195938809095
				]
				point
				[
					x	101.05643173605445
					y	180.81969159934516
				]
				point
				[
					x	88.71472193675734
					y	169.22762460074404
				]
				point
				[
					x	77.07190154008671
					y	157.1143596015182
				]
			]
		]
	]
	edge
	[
		source	24
		target	19
		graphics
		[
			width	3
			fill	"#000000"
			sourceArrow	"standard"
			targetArrow	"standard"
			Line
			[
				point
				[
					x	295.47126301632267
					y	269.6233163721919
				]
				point
				[
					x	313.76118605423113
					y	287.974503585164
				]
				point
				[
					x	328.9474220356642
					y	307.0726193200732
				]
				point
				[
					x	339.7392860580121
					y	325.8001841677135
				]
				point
				[
					x	345.25721246651
					y	342.8986578314506
				]
				point
				[
					x	345.1355988450664
					y	357.0512729733715
				]
				point
				[
					x	339.55291027699275
					y	367.02019170942697
				]
				point
				[
					x	329.18068851570354
					y	371.81213997175377
				]
				point
				[
					x	315.0613422888356
					y	370.8347110208432
				]
				point
				[
					x	298.44282827156087
					y	364.0060724056612
				]
				point
				[
					x	280.6095581295786
					y	351.7929446227179
				]
				point
				[
					x	262.74799294658214
					y	335.1699401674057
				]
				point
				[
					x	245.87204319212867
					y	315.51059946779606
				]
			]
		]
	]
	edge
	[
		source	24
		target	25
		graphics
		[
			width	3
			fill	"#000000"
			sourceArrow	"standard"
			targetArrow	"standard"
			Line
			[
				point
				[
					x	295.47126301632267
					y	269.6233163721919
				]
				point
				[
					x	303.7937474837118
					y	285.16744221757483
				]
				point
				[
					x	311.7343686931973
					y	300.9974437652777
				]
				point
				[
					x	319.2867540089236
					y	317.1056112944789
				]
				point
				[
					x	326.44467272970064
					y	333.4841127013045
				]
				point
				[
					x	333.20203826628835
					y	350.1249959747261
				]
				point
				[
					x	339.5529102769927
					y	367.020191709427
				]
				point
				[
					x	345.491496760967
					y	384.16151565495363
				]
				point
				[
					x	351.01215610862016
					y	401.54067130045763
				]
				point
				[
					x	356.1093991085458
					y	419.14925249432383
				]
				point
				[
					x	360.7778909103985
					y	436.9787460979717
				]
				point
				[
					x	365.01245294315265
					y	455.0205346731075
				]
				point
				[
					x	368.80806478819295
					y	473.265899201694
				]
			]
		]
	]
	edge
	[
		source	25
		target	19
		graphics
		[
			width	3
			fill	"#000000"
			sourceArrow	"standard"
			targetArrow	"standard"
		]
	]
	edge
	[
		source	26
		target	17
		graphics
		[
			width	3
			fill	"#000000"
			sourceArrow	"standard"
			targetArrow	"standard"
			Line
			[
				point
				[
					x	189.2566719792119
					y	352.3945404108199
				]
				point
				[
					x	177.38600424339768
					y	333.2273330604218
				]
				point
				[
					x	131.34540862509252
					y	255.7432963600561
				]
				point
				[
					x	87.63302459557622
					y	176.99351118114794
				]
				point
				[
					x	77.07190154008671
					y	157.1143596015182
				]
			]
		]
	]
	edge
	[
		source	26
		target	19
		graphics
		[
			width	3
			fill	"#000000"
			sourceArrow	"standard"
			targetArrow	"standard"
			Line
			[
				point
				[
					x	189.2566719792119
					y	352.3945404108199
				]
				point
				[
					x	202.58274292446546
					y	374.6139731223055
				]
				point
				[
					x	217.39144806725776
					y	394.006292217803
				]
				point
				[
					x	232.9145400282282
					y	409.04689161312876
				]
				point
				[
					x	248.14653450052944
					y	418.57535727528517
				]
				point
				[
					x	261.8999048747168
					y	421.9154334089498
				]
				point
				[
					x	272.9307260051804
					y	418.93772663999255
				]
				point
				[
					x	280.1117472014193
					y	410.0507312538484
				]
				point
				[
					x	282.6138185680136
					y	396.12051430992693
				]
				point
				[
					x	280.0526663061343
					y	378.33721280062946
				]
				point
				[
					x	272.56703587655574
					y	358.0603454076818
				]
				point
				[
					x	260.8121036842281
					y	336.67854573923626
				]
				point
				[
					x	245.87204319212867
					y	315.51059946779606
				]
			]
		]
	]
	edge
	[
		source	27
		target	29
		graphics
		[
			width	2
			fill	"#000000"
			sourceArrow	"standard"
			targetArrow	"standard"
			Line
			[
				point
				[
					x	49.83766311073272
					y	396.88311545801633
				]
				point
				[
					x	54.79169083866687
					y	416.410699448321
				]
				point
				[
					x	65.39683286232864
					y	455.3276339643539
				]
				point
				[
					x	76.92889171728659
					y	494.0465014744563
				]
				point
				[
					x	89.38460136689292
					y	532.5508361072036
				]
				point
				[
					x	102.76043613944293
					y	570.8242223000277
				]
				point
				[
					x	109.79222786196624
					y	589.8691945686824
				]
			]
		]
	]
	edge
	[
		source	27
		target	36
		graphics
		[
			width	3
			fill	"#000000"
			sourceArrow	"standard"
			targetArrow	"standard"
			Line
			[
				point
				[
					x	49.83766311073272
					y	396.88311545801633
				]
				point
				[
					x	49.645157242484885
					y	417.05558186214097
				]
				point
				[
					x	48.48653608322566
					y	457.43748842727143
				]
				point
				[
					x	46.29539519518495
					y	497.85212300814953
				]
				point
				[
					x	43.0707845142749
					y	538.2795811855814
				]
				point
				[
					x	38.812095489643866
					y	578.6999405941759
				]
				point
				[
					x	36.29487488205798
					y	598.9012289662593
				]
			]
		]
	]
	edge
	[
		source	29
		target	40
		graphics
		[
			width	3
			fill	"#000000"
			sourceArrow	"standard"
			targetArrow	"standard"
		]
	]
	edge
	[
		source	30
		target	34
		graphics
		[
			width	3
			fill	"#000000"
			sourceArrow	"standard"
			targetArrow	"standard"
			Line
			[
				point
				[
					x	-377.7137734975052
					y	131.6522134651573
				]
				point
				[
					x	-357.23158134087913
					y	128.21992574795308
				]
				point
				[
					x	-336.8464584773201
					y	124.4216396091235
				]
				point
				[
					x	-316.56340802591797
					y	120.2588685955248
				]
				point
				[
					x	-296.3874133062723
					y	115.73318735395017
				]
				point
				[
					x	-276.32343713753727
					y	110.84623139339179
				]
				point
				[
					x	-256.37642114017933
					y	105.59969683957235
				]
				point
				[
					x	-236.55128504053135
					y	99.99534018178034
				]
				point
				[
					x	-216.85292597822342
					y	94.03497801203804
				]
				point
				[
					x	-197.2862178165753
					y	87.72048675663451
				]
				point
				[
					x	-177.85601045603104
					y	81.05380240005499
				]
				point
				[
					x	-158.56712915071654
					y	74.03692020134261
				]
			]
		]
	]
	edge
	[
		source	30
		target	33
		graphics
		[
			width	3
			fill	"#000000"
			sourceArrow	"standard"
			targetArrow	"standard"
			Line
			[
				point
				[
					x	-377.7137734975052
					y	131.6522134651573
				]
				point
				[
					x	-401.66672447174113
					y	141.56001921948817
				]
				point
				[
					x	-422.87583633911606
					y	153.870162931262
				]
				point
				[
					x	-439.68597686497947
					y	168.06184648281283
				]
				point
				[
					x	-450.7801326379515
					y	183.24656701195238
				]
				point
				[
					x	-455.3219882538322
					y	198.20716469044382
				]
				point
				[
					x	-453.0489404306187
					y	211.53405771812174
				]
				point
				[
					x	-444.29080563821896
					y	221.83298480476253
				]
				point
				[
					x	-429.904788260957
					y	227.9559284885061
				]
				point
				[
					x	-411.1401879678006
					y	229.19923283624973
				]
				point
				[
					x	-389.4671164413256
					y	225.4226368643552
				]
				point
				[
					x	-366.41233087749464
					y	217.06542877713366
				]
				point
				[
					x	-343.43775709861586
					y	205.06220275582757
				]
			]
		]
	]
	edge
	[
		source	31
		target	32
		graphics
		[
			width	3
			fill	"#000000"
			sourceArrow	"standard"
			targetArrow	"standard"
			Line
			[
				point
				[
					x	340.4166589721041
					y	210.03927797978693
				]
				point
				[
					x	363.247480681618
					y	222.32108394782756
				]
				point
				[
					x	386.2811611376548
					y	230.8394778848392
				]
				point
				[
					x	408.06381516228265
					y	234.6326176176838
				]
				point
				[
					x	427.05633668570135
					y	233.24861757220341
				]
				point
				[
					x	441.75824743924863
					y	226.83439761520125
				]
				point
				[
					x	450.87890536758084
					y	216.1208289233874
				]
				point
				[
					x	453.5181360478639
					y	202.30050271247197
				]
				point
				[
					x	449.3100596488298
					y	186.8221148609558
				]
				point
				[
					x	438.4932955819689
					y	171.1495609827494
				]
				point
				[
					x	421.8931127956346
					y	156.5445667393472
				]
				point
				[
					x	400.82577568024027
					y	143.92391788585118
				]
				point
				[
					x	376.95171086212406
					y	133.81856253195082
				]
			]
		]
	]
	edge
	[
		source	31
		target	28
		graphics
		[
			width	3
			fill	"#000000"
			sourceArrow	"standard"
			targetArrow	"standard"
			Line
			[
				point
				[
					x	340.4166589721041
					y	210.03927797978693
				]
				point
				[
					x	324.9118601333904
					y	196.18112857962626
				]
				point
				[
					x	309.1734954062937
					y	182.6418099176365
				]
				point
				[
					x	293.2062745020866
					y	169.42451820638757
				]
				point
				[
					x	277.01494686590473
					y	156.53238845161596
				]
				point
				[
					x	260.60430093405125
					y	143.96849398494896
				]
				point
				[
					x	243.97916338600243
					y	131.7358460052636
				]
				point
				[
					x	227.14439839121093
					y	119.83739312873736
				]
				point
				[
					x	210.10490685080504
					y	108.27602094764964
				]
				point
				[
					x	192.86562563428285
					y	97.05455159798913
				]
				point
				[
					x	175.43152681130033
					y	86.1757433359237
				]
				point
				[
					x	157.8076168786533
					y	75.64229012318559
				]
			]
		]
	]
	edge
	[
		source	32
		target	28
		graphics
		[
			width	3
			fill	"#000000"
			sourceArrow	"standard"
			targetArrow	"standard"
			Line
			[
				point
				[
					x	376.95171086212406
					y	133.81856253195082
				]
				point
				[
					x	356.4373396935798
					y	130.4115598337789
				]
				point
				[
					x	336.02522416107473
					y	126.62278515036319
				]
				point
				[
					x	315.72080574046925
					y	122.45390806114935
				]
				point
				[
					x	295.52950308023725
					y	117.90666745623705
				]
				point
				[
					x	275.456711172024
					y	112.98287125007927
				]
				point
				[
					x	255.5078005246155
					y	107.68439608564223
				]
				point
				[
					x	235.68811634142568
					y	102.01318702906644
				]
				point
				[
					x	216.0029777016081
					y	95.97125725486728
				]
				point
				[
					x	196.45767674489792
					y	89.56068772171903
				]
				point
				[
					x	177.05747786028937
					y	82.78362683886303
				]
				point
				[
					x	157.8076168786533
					y	75.64229012318559
				]
			]
		]
	]
	edge
	[
		source	33
		target	34
		graphics
		[
			width	3
			fill	"#000000"
			sourceArrow	"standard"
			targetArrow	"standard"
			Line
			[
				point
				[
					x	-343.43775709861586
					y	205.06220275582757
				]
				point
				[
					x	-327.65616799752183
					y	191.56249016781825
				]
				point
				[
					x	-311.65629548633245
					y	178.37217965667008
				]
				point
				[
					x	-295.44251211078637
					y	165.49413528740942
				]
				point
				[
					x	-279.0192245490574
					y	152.93116671735126
				]
				point
				[
					x	-262.39087297945224
					y	140.68602881132446
				]
				point
				[
					x	-245.5619304439245
					y	128.76142126393827
				]
				point
				[
					x	-228.53690220748243
					y	117.1599882289355
				]
				point
				[
					x	-211.32032511356647
					y	105.88431795567226
				]
				point
				[
					x	-193.91676693547322
					y	94.93694243277187
				]
				point
				[
					x	-176.3308257239042
					y	84.32033703899138
				]
				point
				[
					x	-158.56712915071654
					y	74.03692020134261
				]
			]
		]
	]
	edge
	[
		source	35
		target	38
		graphics
		[
			width	3
			fill	"#000000"
			sourceArrow	"standard"
			targetArrow	"standard"
		]
	]
	edge
	[
		source	37
		target	39
		graphics
		[
			width	3
			fill	"#000000"
			sourceArrow	"standard"
			targetArrow	"standard"
		]
	]
]
```
