## Supplementary material for "Constructing networks for comparison of collagen types": This zip-file contains the data and figures of the WITHOUT SIGNAL dataset.: score_matrix_alpha_178.gml

```
Creator	"yFiles"
Version	"2.20"
graph
[
	hierarchic	1
	label	""
	directed	1
	node
	[
		id	0
		label	"col6a5"
		graphics
		[
			x	-247.44983794908353
			y	-35.617098407538805
			w	48.0
			h	24.0
			type	"ellipse"
			fill	"#62FA6B"
			outline	"#000000"
		]
		LabelGraphics
		[
			text	"col6a5"
			fontSize	12
			fontName	"Dialog"
			anchor	"tl"
		]
	]
	node
	[
		id	1
		label	"col6a6"
		graphics
		[
			x	-395.0955673158046
			y	156.60297790081302
			w	48.0
			h	24.0
			type	"ellipse"
			fill	"#62FA6B"
			outline	"#000000"
		]
		LabelGraphics
		[
			text	"col6a6"
			fontSize	12
			fontName	"Dialog"
			anchor	"tr"
		]
	]
	node
	[
		id	2
		label	"col22a1"
		graphics
		[
			x	-345.75720577547673
			y	-247.13752174515037
			w	56.0
			h	24.0
			type	"ellipse"
			fill	"#1BD0D5"
			outline	"#000000"
		]
		LabelGraphics
		[
			text	"col22a1"
			fontSize	12
			fontName	"Dialog"
			anchor	"br"
		]
	]
	node
	[
		id	3
		label	"col6a3"
		graphics
		[
			x	-422.48760159068667
			y	-46.14354236671927
			w	48.0
			h	24.0
			type	"ellipse"
			fill	"#62FA6B"
			outline	"#000000"
		]
		LabelGraphics
		[
			text	"col6a3"
			fontSize	12
			fontName	"Dialog"
			anchor	"br"
		]
	]
	node
	[
		id	4
		label	"col20a1"
		graphics
		[
			x	-383.2190946743422
			y	-183.76105538709106
			w	56.0
			h	24.0
			type	"ellipse"
			fill	"#1BD0D5"
			outline	"#000000"
		]
		LabelGraphics
		[
			text	"col20a1"
			fontSize	12
			fontName	"Dialog"
			anchor	"br"
		]
	]
	node
	[
		id	5
		label	"col21a1"
		graphics
		[
			x	-297.9202660972765
			y	-303.0981937401277
			w	56.0
			h	24.0
			type	"ellipse"
			fill	"#1BD0D5"
			outline	"#000000"
		]
		LabelGraphics
		[
			text	"col21a1"
			fontSize	12
			fontName	"Dialog"
			anchor	"br"
		]
	]
	node
	[
		id	6
		label	"col5a1"
		graphics
		[
			x	201.88988005372593
			y	147.44652024341622
			w	48.0
			h	24.0
			type	"ellipse"
			fill	"#31123B"
			outline	"#000000"
		]
		LabelGraphics
		[
			text	"col5a1"
			color	"#808080"
			fontSize	12
			fontName	"Dialog"
			anchor	"br"
		]
	]
	node
	[
		id	7
		label	"col12a1"
		graphics
		[
			x	-409.1818231784458
			y	-114.87051658438347
			w	56.0
			h	24.0
			type	"ellipse"
			fill	"#1BD0D5"
			outline	"#000000"
		]
		LabelGraphics
		[
			text	"col12a1"
			fontSize	12
			fontName	"Dialog"
			anchor	"br"
		]
	]
	node
	[
		id	8
		label	"col6a2"
		graphics
		[
			x	-327.7559341484155
			y	270.5569212393198
			w	48.0
			h	24.0
			type	"ellipse"
			fill	"#62FA6B"
			outline	"#000000"
		]
		LabelGraphics
		[
			text	"col6a2"
			fontSize	12
			fontName	"Dialog"
			anchor	"tr"
		]
	]
	node
	[
		id	9
		label	"col14a1"
		graphics
		[
			x	-424.33109378377384
			y	23.83532773565635
			w	56.0
			h	24.0
			type	"ellipse"
			fill	"#1BD0D5"
			outline	"#000000"
		]
		LabelGraphics
		[
			text	"col14a1"
			fontSize	12
			fontName	"Dialog"
			anchor	"tr"
		]
	]
	node
	[
		id	10
		label	"col1a1"
		graphics
		[
			x	327.29603669786667
			y	271.11308408460985
			w	48.0
			h	24.0
			type	"ellipse"
			fill	"#31123B"
			outline	"#000000"
		]
		LabelGraphics
		[
			text	"col1a1"
			color	"#808080"
			fontSize	12
			fontName	"Dialog"
			anchor	"tl"
		]
	]
	node
	[
		id	11
		label	"col7a1"
		graphics
		[
			x	-414.6622849523488
			y	93.16753424931413
			w	48.0
			h	24.0
			type	"ellipse"
			fill	"#62FA6B"
			outline	"#000000"
		]
		LabelGraphics
		[
			text	"col7a1"
			fontSize	12
			fontName	"Dialog"
			anchor	"tr"
		]
	]
	node
	[
		id	12
		label	"col28a1"
		graphics
		[
			x	-241.14370683249524
			y	-349.9638733570704
			w	56.0
			h	24.0
			type	"ellipse"
			fill	"#7A0C02"
			outline	"#000000"
		]
		LabelGraphics
		[
			text	"col28a1"
			color	"#808080"
			fontSize	12
			fontName	"Dialog"
			anchor	"bl"
		]
	]
	node
	[
		id	13
		label	"col3a1"
		graphics
		[
			x	281.1513801884532
			y	318.7144512226075
			w	48.0
			h	24.0
			type	"ellipse"
			fill	"#31123B"
			outline	"#000000"
		]
		LabelGraphics
		[
			text	"col3a1"
			color	"#808080"
			fontSize	12
			fontName	"Dialog"
			anchor	"tl"
		]
	]
	node
	[
		id	14
		label	"col5a2"
		graphics
		[
			x	414.4448292692723
			y	94.130141251162
			w	48.0
			h	24.0
			type	"ellipse"
			fill	"#31123B"
			outline	"#000000"
		]
		LabelGraphics
		[
			text	"col5a2"
			color	"#808080"
			fontSize	12
			fontName	"Dialog"
			anchor	"tl"
		]
	]
	node
	[
		id	15
		label	"col1a2"
		graphics
		[
			x	394.76361890312654
			y	157.43787724212706
			w	48.0
			h	24.0
			type	"ellipse"
			fill	"#31123B"
			outline	"#000000"
		]
		LabelGraphics
		[
			text	"col1a2"
			color	"#808080"
			fontSize	12
			fontName	"Dialog"
			anchor	"tl"
		]
	]
	node
	[
		id	16
		label	"col2a1"
		graphics
		[
			x	424.0411898855564
			y	28.531899348650256
			w	48.0
			h	24.0
			type	"ellipse"
			fill	"#31123B"
			outline	"#000000"
		]
		LabelGraphics
		[
			text	"col2a1"
			color	"#808080"
			fontSize	12
			fontName	"Dialog"
			anchor	"tl"
		]
	]
	node
	[
		id	17
		label	"col4a5"
		graphics
		[
			x	-281.06648634372016
			y	318.7893195425395
			w	48.0
			h	24.0
			type	"ellipse"
			fill	"#62FA6B"
			outline	"#000000"
		]
		LabelGraphics
		[
			text	"col4a5"
			fontSize	12
			fontName	"Dialog"
			anchor	"bl"
		]
	]
	node
	[
		id	18
		label	"col4a6"
		graphics
		[
			x	-134.1958597590269
			y	210.93001498965384
			w	48.0
			h	24.0
			type	"ellipse"
			fill	"#62FA6B"
			outline	"#000000"
		]
		LabelGraphics
		[
			text	"col4a6"
			fontSize	12
			fontName	"Dialog"
			anchor	"br"
		]
	]
	node
	[
		id	19
		label	"col4a1"
		graphics
		[
			x	-221.11620207105412
			y	503.5947032899301
			w	48.0
			h	24.0
			type	"ellipse"
			fill	"#62FA6B"
			outline	"#000000"
		]
		LabelGraphics
		[
			text	"col4a1"
			fontSize	12
			fontName	"Dialog"
			anchor	"tl"
		]
	]
	node
	[
		id	20
		label	"col4a2"
		graphics
		[
			x	-170.8625197821785
			y	389.14136163312764
			w	48.0
			h	24.0
			type	"ellipse"
			fill	"#62FA6B"
			outline	"#000000"
		]
		LabelGraphics
		[
			text	"col4a2"
			fontSize	12
			fontName	"Dialog"
			anchor	"br"
		]
	]
	node
	[
		id	21
		label	"col5a3"
		graphics
		[
			x	365.4764694536798
			y	216.9146151730525
			w	48.0
			h	24.0
			type	"ellipse"
			fill	"#31123B"
			outline	"#000000"
		]
		LabelGraphics
		[
			text	"col5a3"
			color	"#808080"
			fontSize	12
			fontName	"Dialog"
			anchor	"tl"
		]
	]
	node
	[
		id	22
		label	"col11a1"
		graphics
		[
			x	225.09430837510584
			y	360.49625842320853
			w	56.0
			h	24.0
			type	"ellipse"
			fill	"#31123B"
			outline	"#000000"
		]
		LabelGraphics
		[
			text	"col11a1"
			color	"#808080"
			fontSize	12
			fontName	"Dialog"
			anchor	"tr"
		]
	]
	node
	[
		id	23
		label	"col9a1"
		graphics
		[
			x	180.6049977713167
			y	-172.863630587879
			w	48.0
			h	24.0
			type	"ellipse"
			fill	"#1BD0D5"
			outline	"#000000"
		]
		LabelGraphics
		[
			text	"col9a1"
			fontSize	12
			fontName	"Dialog"
			anchor	"tr"
		]
	]
	node
	[
		id	24
		label	"col8a2"
		graphics
		[
			x	-33.59826542021166
			y	423.6698674212659
			w	48.0
			h	24.0
			type	"ellipse"
			fill	"#62FA6B"
			outline	"#000000"
		]
		LabelGraphics
		[
			text	"col8a2"
			fontSize	12
			fontName	"Dialog"
			anchor	"t"
		]
	]
	node
	[
		id	25
		label	"col4a4"
		graphics
		[
			x	-229.23859221741057
			y	357.87521266243033
			w	48.0
			h	24.0
			type	"ellipse"
			fill	"#62FA6B"
			outline	"#000000"
		]
		LabelGraphics
		[
			text	"col4a4"
			fontSize	12
			fontName	"Dialog"
			anchor	"tl"
		]
	]
	node
	[
		id	26
		label	"col11a2"
		graphics
		[
			x	159.5869224412151
			y	393.89975144158393
			w	56.0
			h	24.0
			type	"ellipse"
			fill	"#31123B"
			outline	"#000000"
		]
		LabelGraphics
		[
			text	"col11a2"
			color	"#808080"
			fontSize	12
			fontName	"Dialog"
			anchor	"tr"
		]
	]
	node
	[
		id	27
		label	"col8a1"
		graphics
		[
			x	-41.270773930458915
			y	246.5699154787156
			w	48.0
			h	24.0
			type	"ellipse"
			fill	"#62FA6B"
			outline	"#000000"
		]
		LabelGraphics
		[
			text	"col8a1"
			fontSize	12
			fontName	"Dialog"
			anchor	"br"
		]
	]
	node
	[
		id	28
		label	"col10a1"
		graphics
		[
			x	-102.67629637700139
			y	412.41069113482274
			w	56.0
			h	24.0
			type	"ellipse"
			fill	"#62FA6B"
			outline	"#000000"
		]
		LabelGraphics
		[
			text	"col10a1"
			fontSize	12
			fontName	"Dialog"
			anchor	"tl"
		]
	]
	node
	[
		id	29
		label	"col4a3"
		graphics
		[
			x	-363.7330999742261
			y	412.55088411387464
			w	48.0
			h	24.0
			type	"ellipse"
			fill	"#62FA6B"
			outline	"#000000"
		]
		LabelGraphics
		[
			text	"col4a3"
			fontSize	12
			fontName	"Dialog"
			anchor	"tr"
		]
	]
	node
	[
		id	30
		label	"col6a1"
		graphics
		[
			x	-365.8892572799429
			y	216.2176019826595
			w	48.0
			h	24.0
			type	"ellipse"
			fill	"#62FA6B"
			outline	"#000000"
		]
		LabelGraphics
		[
			text	"col6a1"
			fontSize	12
			fontName	"Dialog"
			anchor	"tr"
		]
	]
	node
	[
		id	31
		label	"col24a1"
		graphics
		[
			x	246.78540876650783
			y	-39.96200720619063
			w	56.0
			h	24.0
			type	"ellipse"
			fill	"#31123B"
			outline	"#000000"
		]
		LabelGraphics
		[
			text	"col24a1"
			color	"#808080"
			fontSize	12
			fontName	"Dialog"
			anchor	"tr"
		]
	]
	node
	[
		id	32
		label	"col26a1"
		graphics
		[
			x	-32.046829156332876
			y	-423.79004323016466
			w	56.0
			h	24.0
			type	"ellipse"
			fill	"#7A0C02"
			outline	"#000000"
		]
		LabelGraphics
		[
			text	"col26a1"
			color	"#808080"
			fontSize	12
			fontName	"Dialog"
			anchor	"b"
		]
	]
	node
	[
		id	33
		label	"col13a1"
		graphics
		[
			x	-18.85107597431346
			y	-249.28826072362625
			w	56.0
			h	24.0
			type	"ellipse"
			fill	"#D2E934"
			outline	"#000000"
		]
		LabelGraphics
		[
			text	"col13a1"
			fontSize	12
			fontName	"Dialog"
			anchor	"t"
		]
	]
	node
	[
		id	34
		label	"col15a1"
		graphics
		[
			x	37.03117574831222
			y	247.24217282392908
			w	56.0
			h	24.0
			type	"ellipse"
			fill	"#DB3A07"
			outline	"#000000"
		]
		LabelGraphics
		[
			text	"col15a1"
			fontSize	12
			fontName	"Dialog"
			anchor	"bl"
		]
	]
	node
	[
		id	35
		label	"col19a1"
		graphics
		[
			x	381.221400867739
			y	-187.87028376099988
			w	56.0
			h	24.0
			type	"ellipse"
			fill	"#1BD0D5"
			outline	"#000000"
		]
		LabelGraphics
		[
			text	"col19a1"
			fontSize	12
			fontName	"Dialog"
			anchor	"bl"
		]
	]
	node
	[
		id	36
		label	"col16a1"
		graphics
		[
			x	224.2478828633759
			y	-110.51193162411757
			w	56.0
			h	24.0
			type	"ellipse"
			fill	"#1BD0D5"
			outline	"#000000"
		]
		LabelGraphics
		[
			text	"col16a1"
			fontSize	12
			fontName	"Dialog"
			anchor	"tr"
		]
	]
	node
	[
		id	37
		label	"col18a1"
		graphics
		[
			x	62.95299877213078
			y	420.31169380067945
			w	56.0
			h	24.0
			type	"ellipse"
			fill	"#DB3A07"
			outline	"#000000"
		]
		LabelGraphics
		[
			text	"col18a1"
			fontSize	12
			fontName	"Dialog"
			anchor	"tr"
		]
	]
	node
	[
		id	38
		label	"col27a1"
		graphics
		[
			x	419.5351949030633
			y	-67.93541225052407
			w	56.0
			h	24.0
			type	"ellipse"
			fill	"#31123B"
			outline	"#000000"
		]
		LabelGraphics
		[
			text	"col27a1"
			color	"#808080"
			fontSize	12
			fontName	"Dialog"
			anchor	"bl"
		]
	]
	node
	[
		id	39
		label	"col9a3"
		graphics
		[
			x	328.9900074369958
			y	-269.05496651540443
			w	48.0
			h	24.0
			type	"ellipse"
			fill	"#1BD0D5"
			outline	"#000000"
		]
		LabelGraphics
		[
			text	"col9a3"
			fontSize	12
			fontName	"Dialog"
			anchor	"bl"
		]
	]
	node
	[
		id	40
		label	"col9a2"
		graphics
		[
			x	283.20058635055005
			y	-316.8949792765809
			w	48.0
			h	24.0
			type	"ellipse"
			fill	"#1BD0D5"
			outline	"#000000"
		]
		LabelGraphics
		[
			text	"col9a2"
			fontSize	12
			fontName	"Dialog"
			anchor	"bl"
		]
	]
	node
	[
		id	41
		label	"col23a1"
		graphics
		[
			x	121.50300502816617
			y	-218.48803118048693
			w	56.0
			h	24.0
			type	"ellipse"
			fill	"#D2E934"
			outline	"#000000"
		]
		LabelGraphics
		[
			text	"col23a1"
			fontSize	12
			fontName	"Dialog"
			anchor	"br"
		]
	]
	node
	[
		id	42
		label	"col17a1"
		graphics
		[
			x	-91.06067625994218
			y	-232.8260149534025
			w	56.0
			h	24.0
			type	"ellipse"
			fill	"#D2E934"
			outline	"#000000"
		]
		LabelGraphics
		[
			text	"col17a1"
			fontSize	12
			fontName	"Dialog"
			anchor	"bl"
		]
	]
	node
	[
		id	43
		label	"col25a1"
		graphics
		[
			x	55.01296468663107
			y	-243.87204373684878
			w	56.0
			h	24.0
			type	"ellipse"
			fill	"#D2E934"
			outline	"#000000"
		]
		LabelGraphics
		[
			text	"col25a1"
			fontSize	12
			fontName	"Dialog"
			anchor	"br"
		]
	]
	edge
	[
		source	0
		target	5
		graphics
		[
			width	3
			fill	"#000000"
			sourceArrow	"standard"
			targetArrow	"standard"
			Line
			[
				point
				[
					x	-247.44983794908353
					y	-35.617098407538805
				]
				point
				[
					x	-256.549685071517
					y	-47.65121190437287
				]
				point
				[
					x	-265.0622990186765
					y	-60.481346413036455
				]
				point
				[
					x	-272.9381300709263
					y	-74.0789262181634
				]
				point
				[
					x	-280.12901046212204
					y	-88.41266876139588
				]
				point
				[
					x	-286.58829228084824
					y	-103.44865095204047
				]
				point
				[
					x	-292.27098221661583
					y	-119.15038220305729
				]
				point
				[
					x	-297.13387283271726
					y	-135.4788840435313
				]
				point
				[
					x	-301.13567005440206
					y	-152.39277614403616
				]
				point
				[
					x	-304.23711656867295
					y	-169.84836857688606
				]
				point
				[
					x	-306.4011108402951
					y	-187.79976011921102
				]
				point
				[
					x	-307.59282145754383
					y	-206.19894239311114
				]
				point
				[
					x	-307.77979653077057
					y	-224.99590962388066
				]
				point
				[
					x	-306.93206787702667
					y	-244.13877378446523
				]
				point
				[
					x	-305.02224973472545
					y	-263.57388488195636
				]
				point
				[
					x	-302.0256317636272
					y	-283.24595613006
				]
				point
				[
					x	-297.9202660972765
					y	-303.0981937401277
				]
			]
		]
	]
	edge
	[
		source	0
		target	4
		graphics
		[
			width	3
			fill	"#000000"
			sourceArrow	"standard"
			targetArrow	"standard"
			Line
			[
				point
				[
					x	-247.44983794908353
					y	-35.617098407538805
				]
				point
				[
					x	-260.8449037295147
					y	-44.320158800685114
				]
				point
				[
					x	-273.94855306314014
					y	-53.723533506180274
				]
				point
				[
					x	-286.7339355972518
					y	-63.81780846214538
				]
				point
				[
					x	-299.174496858878
					y	-74.59265965014012
				]
				point
				[
					x	-311.24400709869553
					y	-86.03686219440033
				]
				point
				[
					x	-322.9165898600206
					y	-98.13830033771326
				]
				point
				[
					x	-334.1667502469947
					y	-110.88397828574584
				]
				point
				[
					x	-344.9694028663249
					y	-124.26003191089092
				]
				point
				[
					x	-355.2998994171961
					y	-138.25174130596088
				]
				point
				[
					x	-365.1340559042595
					y	-152.84354417731498
				]
				point
				[
					x	-374.4481794489043
					y	-168.01905006629133
				]
				point
				[
					x	-383.2190946743422
					y	-183.76105538709106
				]
			]
		]
	]
	edge
	[
		source	0
		target	7
		graphics
		[
			width	3
			fill	"#000000"
			sourceArrow	"standard"
			targetArrow	"standard"
			Line
			[
				point
				[
					x	-247.44983794908353
					y	-35.617098407538805
				]
				point
				[
					x	-266.11021122625965
					y	-42.257119200092035
				]
				point
				[
					x	-284.62584645648184
					y	-49.44610856668117
				]
				point
				[
					x	-302.98474277325306
					y	-57.18120400157833
				]
				point
				[
					x	-321.1749527814755
					y	-65.45931034432968
				]
				point
				[
					x	-339.18458678184527
					y	-74.27710074152834
				]
				point
				[
					x	-357.0018169784097
					y	-83.63101768218826
				]
				point
				[
					x	-374.614881668041
					y	-93.51727410642604
				]
				point
				[
					x	-392.01208941058434
					y	-103.93185458714458
				]
				point
				[
					x	-409.1818231784458
					y	-114.87051658438347
				]
			]
		]
	]
	edge
	[
		source	0
		target	9
		graphics
		[
			width	3
			fill	"#000000"
			sourceArrow	"standard"
			targetArrow	"standard"
			Line
			[
				point
				[
					x	-247.44983794908353
					y	-35.617098407538805
				]
				point
				[
					x	-265.4774683016839
					y	-32.83235940544657
				]
				point
				[
					x	-283.48540936759855
					y	-29.343187892338367
				]
				point
				[
					x	-301.45274523564706
					y	-25.14940138237997
				]
				point
				[
					x	-319.35854766090904
					y	-20.251371210733183
				]
				point
				[
					x	-337.1818898296497
					y	-14.650022897796674
				]
				point
				[
					x	-354.90186013277497
					y	-8.34683618482028
				]
				point
				[
					x	-372.4975759401836
					y	-1.3438447407230902
				]
				point
				[
					x	-389.9481973683852
					y	6.356364459885872
				]
				point
				[
					x	-407.2329410337517
					y	14.750652087312593
				]
				point
				[
					x	-424.33109378377384
					y	23.83532773565635
				]
			]
		]
	]
	edge
	[
		source	0
		target	11
		graphics
		[
			width	3
			fill	"#000000"
			sourceArrow	"standard"
			targetArrow	"standard"
			Line
			[
				point
				[
					x	-247.44983794908353
					y	-35.617098407538805
				]
				point
				[
					x	-262.9070914312096
					y	-29.735526781265488
				]
				point
				[
					x	-278.2219094778013
					y	-22.947698453306774
				]
				point
				[
					x	-293.35350502959517
					y	-15.257247027274794
				]
				point
				[
					x	-308.26119268774204
					y	-6.669447291583413
				]
				point
				[
					x	-322.90445076091635
					y	2.8087879774110704
				]
				point
				[
					x	-337.24298320070824
					y	13.168913466449798
				]
				point
				[
					x	-351.2367813456416
					y	24.400759026412278
				]
				point
				[
					x	-364.8461853943223
					y	36.49253961642312
				]
				point
				[
					x	-378.031945528474
					y	49.43086748133086
				]
				point
				[
					x	-390.75528260697035
					y	63.20076655013366
				]
				point
				[
					x	-402.97794835241444
					y	77.78568904018618
				]
				point
				[
					x	-414.6622849523488
					y	93.16753424931413
				]
			]
		]
	]
	edge
	[
		source	0
		target	2
		graphics
		[
			width	3
			fill	"#000000"
			sourceArrow	"standard"
			targetArrow	"standard"
			Line
			[
				point
				[
					x	-247.44983794908353
					y	-35.617098407538805
				]
				point
				[
					x	-258.3955443349665
					y	-46.23843280039199
				]
				point
				[
					x	-268.8903385793165
					y	-57.64534516073736
				]
				point
				[
					x	-278.89346418370314
					y	-69.8189489724208
				]
				point
				[
					x	-288.364944847245
					y	-82.73849517150614
				]
				point
				[
					x	-297.2656639641961
					y	-96.3814039528665
				]
				point
				[
					x	-305.55744284060523
					y	-110.72329982758949
				]
				point
				[
					x	-313.20311750097454
					y	-125.73804988018041
				]
				point
				[
					x	-320.16661395785655
					y	-141.39780516953184
				]
				point
				[
					x	-326.4130218195298
					y	-157.6730452126906
				]
				point
				[
					x	-331.9086661132881
					y	-174.53262548560306
				]
				point
				[
					x	-336.6211772044533
					y	-191.94382787025995
				]
				point
				[
					x	-340.5195586939812
					y	-209.8724139730047
				]
				point
				[
					x	-343.57425318046825
					y	-228.28268123421773
				]
				point
				[
					x	-345.75720577547673
					y	-247.13752174515037
				]
			]
		]
	]
	edge
	[
		source	0
		target	12
		graphics
		[
			width	3
			fill	"#000000"
			sourceArrow	"standard"
			targetArrow	"standard"
			Line
			[
				point
				[
					x	-247.44983794908353
					y	-35.617098407538805
				]
				point
				[
					x	-256.86429427698766
					y	-45.303355349883795
				]
				point
				[
					x	-265.5893517685601
					y	-56.512152185666906
				]
				point
				[
					x	-273.3689448144229
					y	-69.2340949276264
				]
				point
				[
					x	-279.95295796067006
					y	-83.39614967583607
				]
				point
				[
					x	-285.11153572825344
					y	-98.85885535169992
				]
				point
				[
					x	-288.6504580980602
					y	-115.41846694274801
				]
				point
				[
					x	-290.4261103508121
					y	-132.81445007660284
				]
				point
				[
					x	-290.3583627940982
					y	-150.74213795179952
				]
				point
				[
					x	-288.4397157187155
					y	-168.86969643923544
				]
				point
				[
					x	-284.89515308317
					y	-186.96015807188738
				]
				point
				[
					x	-276.2060704485356
					y	-224.04074307104744
				]
				point
				[
					x	-245.6643206823399
					y	-333.44689169427653
				]
				point
				[
					x	-241.14370683249524
					y	-349.9638733570704
				]
			]
		]
	]
	edge
	[
		source	0
		target	1
		graphics
		[
			width	3
			fill	"#000000"
			sourceArrow	"standard"
			targetArrow	"standard"
			Line
			[
				point
				[
					x	-247.44983794908353
					y	-35.617098407538805
				]
				point
				[
					x	-260.1345856219062
					y	-28.274401987727863
				]
				point
				[
					x	-272.59379074543284
					y	-20.09319183570103
				]
				point
				[
					x	-284.7845092331894
					y	-11.08076264575054
				]
				point
				[
					x	-296.66404845799195
					y	-1.2463802089799916
				]
				point
				[
					x	-308.19005233701836
					y	9.39872783680479
				]
				point
				[
					x	-319.3205860575083
					y	20.84138478819093
				]
				point
				[
					x	-330.0142203005276
					y	33.06648117372903
				]
				point
				[
					x	-340.2301148208335
					y	46.05699454784501
				]
				point
				[
					x	-349.92810124169205
					y	59.79401275532621
				]
				point
				[
					x	-359.0687649245381
					y	74.25676063505077
				]
				point
				[
					x	-367.6135257746199
					y	89.42263012607023
				]
				point
				[
					x	-375.5247178452397
					y	105.26721373368403
				]
				point
				[
					x	-382.76566760488674
					y	121.76434130769326
				]
				point
				[
					x	-389.30077073345024
					y	138.8861200796754
				]
				point
				[
					x	-395.0955673158046
					y	156.60297790081302
				]
			]
		]
	]
	edge
	[
		source	1
		target	11
		graphics
		[
			width	3
			fill	"#000000"
			sourceArrow	"standard"
			targetArrow	"standard"
			Line
			[
				point
				[
					x	-395.0955673158046
					y	156.60297790081302
				]
				point
				[
					x	-418.30735162305297
					y	162.9296596402815
				]
				point
				[
					x	-440.02420104366206
					y	162.85538138613109
				]
				point
				[
					x	-456.8339234549737
					y	156.0226248894766
				]
				point
				[
					x	-465.8428293829456
					y	143.68962492988777
				]
				point
				[
					x	-465.3465173849425
					y	128.42473225345853
				]
				point
				[
					x	-455.3064731421909
					y	113.31014193510997
				]
				point
				[
					x	-437.4048265846809
					y	101.01550421997433
				]
				point
				[
					x	-414.6622849523488
					y	93.16753424931413
				]
			]
		]
	]
	edge
	[
		source	1
		target	5
		graphics
		[
			width	3
			fill	"#000000"
			sourceArrow	"standard"
			targetArrow	"standard"
			Line
			[
				point
				[
					x	-395.0955673158046
					y	156.60297790081302
				]
				point
				[
					x	-402.18445413409387
					y	157.7014475753759
				]
				point
				[
					x	-410.3553587377565
					y	155.7187347479887
				]
				point
				[
					x	-419.45790015060027
					y	150.50666282069346
				]
				point
				[
					x	-429.2558065856738
					y	141.9503350959328
				]
				point
				[
					x	-439.4306066242806
					y	129.9832367989429
				]
				point
				[
					x	-449.5913446516306
					y	114.6038059531641
				]
				point
				[
					x	-459.2906952022082
					y	95.89176216551427
				]
				point
				[
					x	-468.0472841919175
					y	74.02211470782146
				]
				point
				[
					x	-475.37331305168516
					y	49.27464358299425
				]
				point
				[
					x	-480.8058107260448
					y	22.03683277247699
				]
				point
				[
					x	-483.93913225070236
					y	-7.201236926014637
				]
				point
				[
					x	-484.45582193549035
					y	-37.860688683510965
				]
				point
				[
					x	-482.1527913408761
					y	-69.2959452728674
				]
				point
				[
					x	-476.96000808435133
					y	-100.823611759228
				]
				point
				[
					x	-468.9495590431315
					y	-131.75565757230754
				]
				point
				[
					x	-458.33396485685137
					y	-161.43373815092014
				]
				point
				[
					x	-445.4538315292083
					y	-189.2612625784132
				]
				point
				[
					x	-430.7561340257898
					y	-214.73006921651003
				]
				point
				[
					x	-414.76543763747026
					y	-237.43927434896767
				]
				point
				[
					x	-398.05101752048364
					y	-257.10488357119
				]
				point
				[
					x	-381.19305069722424
					y	-273.5599218648061
				]
				point
				[
					x	-364.7508308081366
					y	-286.74595193199485
				]
				point
				[
					x	-349.2353766935104
					y	-296.6977444347281
				]
				point
				[
					x	-335.0880083389626
					y	-303.5234287312798
				]
				point
				[
					x	-322.66560412292284
					y	-307.38264991401536
				]
				point
				[
					x	-312.2324731408147
					y	-308.46511555227397
				]
				point
				[
					x	-303.95817700285187
					y	-306.9715106448986
				]
				point
				[
					x	-297.9202660972765
					y	-303.0981937401277
				]
			]
		]
	]
	edge
	[
		source	1
		target	9
		graphics
		[
			width	3
			fill	"#000000"
			sourceArrow	"standard"
			targetArrow	"standard"
			Line
			[
				point
				[
					x	-395.0955673158046
					y	156.60297790081302
				]
				point
				[
					x	-411.0171586295927
					y	160.31633172063655
				]
				point
				[
					x	-427.6661561292557
					y	158.9519468318243
				]
				point
				[
					x	-443.8283225352383
					y	152.18276139593402
				]
				point
				[
					x	-458.1419341137046
					y	140.24355700923383
				]
				point
				[
					x	-469.26656938122557
					y	123.98902068146448
				]
				point
				[
					x	-476.0941200899035
					y	104.83624762371326
				]
				point
				[
					x	-477.9428894097382
					y	84.58714353283239
				]
				point
				[
					x	-474.67466004223564
					y	65.1632886665212
				]
				point
				[
					x	-466.69982021454774
					y	48.31615218789841
				]
				point
				[
					x	-454.8758151874996
					y	35.384392852042986
				]
				point
				[
					x	-440.33980389407566
					y	27.15304791053704
				]
				point
				[
					x	-424.33109378377384
					y	23.83532773565635
				]
			]
		]
	]
	edge
	[
		source	1
		target	7
		graphics
		[
			width	3
			fill	"#000000"
			sourceArrow	"standard"
			targetArrow	"standard"
			Line
			[
				point
				[
					x	-395.0955673158046
					y	156.60297790081302
				]
				point
				[
					x	-405.97422645648174
					y	158.5962633281267
				]
				point
				[
					x	-418.1165835751285
					y	156.3019100992433
				]
				point
				[
					x	-431.0731411088045
					y	149.4657469609297
				]
				point
				[
					x	-444.2310441422332
					y	138.0066650125745
				]
				point
				[
					x	-456.8518348673032
					y	122.06471077293291
				]
				point
				[
					x	-468.13557877544076
					y	102.03610616164961
				]
				point
				[
					x	-477.3048080506179
					y	78.58496194553354
				]
				point
				[
					x	-483.69628314242624
					y	52.62394609821513
				]
				point
				[
					x	-486.8450547162246
					y	25.2614864637117
				]
				point
				[
					x	-486.5451428164681
					y	-2.2799189566036198
				]
				point
				[
					x	-482.8748955741161
					y	-28.76301890456915
				]
				point
				[
					x	-476.18204574729407
					y	-53.0372169704466
				]
				point
				[
					x	-467.0318121152847
					y	-74.12610275749556
				]
				point
				[
					x	-456.12875336567333
					y	-91.288665893792
				]
				point
				[
					x	-444.22750008749637
					y	-104.04802096154174
				]
				point
				[
					x	-432.04804986547674
					y	-112.18844489807248
				]
				point
				[
					x	-420.2083609793323
					y	-115.72718199129493
				]
				point
				[
					x	-409.1818231784458
					y	-114.87051658438347
				]
			]
		]
	]
	edge
	[
		source	1
		target	12
		graphics
		[
			width	3
			fill	"#000000"
			sourceArrow	"standard"
			targetArrow	"standard"
			Line
			[
				point
				[
					x	-395.0955673158046
					y	156.60297790081302
				]
				point
				[
					x	-401.7519093687432
					y	157.5314520880829
				]
				point
				[
					x	-409.5031268174422
					y	155.39097216206966
				]
				point
				[
					x	-418.21357585425994
					y	150.03981631628207
				]
				point
				[
					x	-427.6634887634886
					y	141.36142976957586
				]
				point
				[
					x	-437.5514228752501
					y	129.2780524290339
				]
				point
				[
					x	-447.5018471940422
					y	113.7662712266652
				]
				point
				[
					x	-457.07836141343563
					y	94.87308804715599
				]
				point
				[
					x	-465.802633679548
					y	72.73071885732286
				]
				point
				[
					x	-473.1785861181861
					y	47.56813305672198
				]
				point
				[
					x	-478.72070382032956
					y	19.71737329911435
				]
				point
				[
					x	-481.98468188333266
					y	-10.386991028705566
				]
				point
				[
					x	-482.59806831987044
					y	-42.21632621685921
				]
				point
				[
					x	-480.28822416212915
					y	-75.16452948119887
				]
				point
				[
					x	-474.9049005209449
					y	-108.57200691391012
				]
				point
				[
					x	-466.435074242252
					y	-141.75532271003027
				]
				point
				[
					x	-455.00837430224476
					y	-174.0400084433205
				]
				point
				[
					x	-440.89238793956247
					y	-204.79352289047614
				]
				point
				[
					x	-424.47822089248666
					y	-233.45524995867603
				]
				point
				[
					x	-406.25773254204285
					y	-259.560740295226
				]
				point
				[
					x	-386.79471130762204
					y	-282.75809162692696
				]
				point
				[
					x	-366.69277343285506
					y	-302.81530931481734
				]
				point
				[
					x	-346.56289699694304
					y	-319.6185373744653
				]
				point
				[
					x	-326.99325216392253
					y	-333.1620391750177
				]
				point
				[
					x	-308.5234326445172
					y	-343.5315985759434
				]
				point
				[
					x	-291.62445048002394
					y	-350.88351682891016
				]
				point
				[
					x	-276.68506129012445
					y	-355.4215670253246
				]
				point
				[
					x	-264.0042636971011
					y	-357.37416003228606
				]
				point
				[
					x	-253.78925642173797
					y	-356.97363828108735
				]
				point
				[
					x	-246.15778840315485
					y	-354.4391319914867
				]
				point
				[
					x	-241.14370683249524
					y	-349.9638733570704
				]
			]
		]
	]
	edge
	[
		source	1
		target	4
		graphics
		[
			width	3
			fill	"#000000"
			sourceArrow	"standard"
			targetArrow	"standard"
			Line
			[
				point
				[
					x	-395.0955673158046
					y	156.60297790081302
				]
				point
				[
					x	-404.03170852461113
					y	158.18650250846665
				]
				point
				[
					x	-414.1308436006329
					y	156.19775335938166
				]
				point
				[
					x	-425.1303424080248
					y	150.44006999059096
				]
				point
				[
					x	-436.6505728897694
					y	140.79981596257676
				]
				point
				[
					x	-448.2086052254767
					y	127.2740705099573
				]
				point
				[
					x	-459.2450927819815
					y	109.99647522417118
				]
				point
				[
					x	-469.16341311065696
					y	89.25675423902025
				]
				point
				[
					x	-477.378124435356
					y	65.50935761230946
				]
				point
				[
					x	-483.36782666285615
					y	39.36758408650651
				]
				point
				[
					x	-486.7260726345169
					y	11.581408886415737
				]
				point
				[
					x	-487.20349236154766
					y	-17.000206784371056
				]
				point
				[
					x	-484.7350374957052
					y	-45.47903075102428
				]
				point
				[
					x	-479.4482067736098
					y	-72.96354946924497
				]
				point
				[
					x	-471.65093798965427
					y	-98.62424812222876
				]
				point
				[
					x	-461.8009645514093
					y	-121.74130571960265
				]
				point
				[
					x	-450.46116659237333
					y	-141.7392577880613
				]
				point
				[
					x	-438.2472380965289
					y	-158.2055660307343
				]
				point
				[
					x	-425.7745447980092
					y	-170.89279675313222
				]
				point
				[
					x	-413.6103880074218
					y	-179.70662098845523
				]
				point
				[
					x	-402.2363194073776
					y	-184.6836135814331
				]
				point
				[
					x	-392.0231270461611
					y	-185.96359571197496
				]
				point
				[
					x	-383.2190946743422
					y	-183.76105538709106
				]
			]
		]
	]
	edge
	[
		source	1
		target	2
		graphics
		[
			width	3
			fill	"#000000"
			sourceArrow	"standard"
			targetArrow	"standard"
			Line
			[
				point
				[
					x	-395.0955673158046
					y	156.60297790081302
				]
				point
				[
					x	-403.35710045142224
					y	157.88858286032166
				]
				point
				[
					x	-412.8380459935999
					y	155.567280250351
				]
				point
				[
					x	-423.310671324162
					y	149.44962347051163
				]
				point
				[
					x	-434.42956165729635
					y	139.40953503347384
				]
				point
				[
					x	-445.74157438654584
					y	125.4094048786847
				]
				point
				[
					x	-456.70715888221525
					y	107.52554941161812
				]
				point
				[
					x	-466.7329422873055
					y	85.97027238686945
				]
				point
				[
					x	-475.2139501506596
					y	61.10637166658381
				]
				point
				[
					x	-481.58215548212377
					y	33.4502708189135
				]
				point
				[
					x	-485.3565562343994
					y	3.6611075725091324
				]
				point
				[
					x	-486.1890383271159
					y	-27.485016836610743
				]
				point
				[
					x	-483.9002011814182
					y	-59.134129710202096
				]
				point
				[
					x	-478.5002557206544
					y	-90.40305534229935
				]
				point
				[
					x	-470.1919691703126
					y	-120.4321490139451
				]
				point
				[
					x	-459.3551080363577
					y	-148.43577000700753
				]
				point
				[
					x	-446.51443522857073
					y	-173.7444854047427
				]
				point
				[
					x	-432.29552503030595
					y	-195.8343845937426
				]
				point
				[
					x	-417.37404870203704
					y	-214.34102785189052
				]
				point
				[
					x	-402.4245430567301
					y	-229.05797762619932
				]
				point
				[
					x	-388.07404421518396
					y	-239.92206798556782
				]
				point
				[
					x	-374.86460280596555
					y	-246.9891576072036
				]
				point
				[
					x	-363.22696958070725
					y	-250.40487110581708
				]
				point
				[
					x	-353.466033805311
					y	-250.3747551734443
				]
				point
				[
					x	-345.75720577547673
					y	-247.13752174515037
				]
			]
		]
	]
	edge
	[
		source	2
		target	12
		graphics
		[
			width	3
			fill	"#000000"
			sourceArrow	"standard"
			targetArrow	"standard"
			Line
			[
				point
				[
					x	-345.75720577547673
					y	-247.13752174515037
				]
				point
				[
					x	-357.3948811530154
					y	-258.66064607884783
				]
				point
				[
					x	-364.91593653980095
					y	-273.8620487750721
				]
				point
				[
					x	-367.3646751940309
					y	-291.8670385126069
				]
				point
				[
					x	-364.1956605572701
					y	-311.3258869854899
				]
				point
				[
					x	-355.43006198407824
					y	-330.5357188359036
				]
				point
				[
					x	-341.73206993511155
					y	-347.6714575254403
				]
				point
				[
					x	-324.36286888790005
					y	-361.07218069962704
				]
				point
				[
					x	-305.00486389959514
					y	-369.5055075010896
				]
				point
				[
					x	-285.4943040965394
					y	-372.3387907255542
				]
				point
				[
					x	-267.5341768032703
					y	-369.5802033959564
				]
				point
				[
					x	-252.46461252664437
					y	-361.7983558918922
				]
				point
				[
					x	-241.14370683249524
					y	-349.9638733570704
				]
			]
		]
	]
	edge
	[
		source	3
		target	0
		graphics
		[
			width	3
			fill	"#000000"
			sourceArrow	"standard"
			targetArrow	"standard"
			Line
			[
				point
				[
					x	-422.48760159068667
					y	-46.14354236671927
				]
				point
				[
					x	-400.5513303620553
					y	-45.47963687396426
				]
				point
				[
					x	-356.7213021529685
					y	-43.59246741457206
				]
				point
				[
					x	-269.264671809866
					y	-37.583934601437726
				]
				point
				[
					x	-247.44983794908353
					y	-35.617098407538805
				]
			]
		]
	]
	edge
	[
		source	3
		target	1
		graphics
		[
			width	3
			fill	"#000000"
			sourceArrow	"standard"
			targetArrow	"standard"
			Line
			[
				point
				[
					x	-422.48760159068667
					y	-46.14354236671927
				]
				point
				[
					x	-436.59526486591085
					y	-44.99354945958832
				]
				point
				[
					x	-450.49635927787625
					y	-38.25539698844577
				]
				point
				[
					x	-463.24714216502093
					y	-25.85526639879536
				]
				point
				[
					x	-473.79383883074536
					y	-8.181197422946319
				]
				point
				[
					x	-481.1106319744252
					y	13.871172543825585
				]
				point
				[
					x	-484.3710042840538
					y	38.93077656094781
				]
				point
				[
					x	-483.11075256869884
					y	65.27059638539752
				]
				point
				[
					x	-477.3361326788237
					y	91.00050326237609
				]
				point
				[
					x	-467.54268868233095
					y	114.29647363881503
				]
				point
				[
					x	-454.6362727323697
					y	133.61659036686225
				]
				point
				[
					x	-439.777604020064
					y	147.85827175705649
				]
				point
				[
					x	-424.19339361275655
					y	156.430207877692
				]
				point
				[
					x	-409.00260855174406
					y	159.23790690088867
				]
				point
				[
					x	-395.0955673158046
					y	156.60297790081302
				]
			]
		]
	]
	edge
	[
		source	3
		target	12
		graphics
		[
			width	3
			fill	"#000000"
			sourceArrow	"standard"
			targetArrow	"standard"
			Line
			[
				point
				[
					x	-422.48760159068667
					y	-46.14354236671927
				]
				point
				[
					x	-431.11971256224183
					y	-48.99371908140327
				]
				point
				[
					x	-439.08956911789676
					y	-55.69958768024935
				]
				point
				[
					x	-446.0610189392329
					y	-66.31432784573516
				]
				point
				[
					x	-451.626704272006
					y	-80.75661563280947
				]
				point
				[
					x	-455.3349738912035
					y	-98.79121607631814
				]
				point
				[
					x	-456.7286017148436
					y	-120.01776610850702
				]
				point
				[
					x	-455.39215745354204
					y	-143.87167653410515
				]
				point
				[
					x	-451.0028554869964
					y	-169.64013076737226
				]
				point
				[
					x	-443.37824448587816
					y	-196.49426161138123
				]
				point
				[
					x	-432.5136488137312
					y	-223.53599800445514
				]
				point
				[
					x	-418.6031258748003
					y	-249.85530414190947
				]
				point
				[
					x	-402.0398584683869
					y	-274.59124351795117
				]
				point
				[
					x	-383.39500635558846
					y	-296.9891102905616
				]
				point
				[
					x	-363.3774582091678
					y	-316.44616049122817
				]
				point
				[
					x	-342.77989800137357
					y	-332.54025005267215
				]
				point
				[
					x	-322.4184770661756
					y	-345.03855647217233
				]
				point
				[
					x	-303.0738093552287
					y	-353.8868589044403
				]
				point
				[
					x	-285.4400147104519
					y	-359.1828350327396
				]
				point
				[
					x	-270.08650223050506
					y	-361.13889849700445
				]
				point
				[
					x	-257.4346924162266
					y	-360.0409322791685
				]
				point
				[
					x	-247.7495128683926
					y	-356.2088852662881
				]
				point
				[
					x	-241.14370683249524
					y	-349.9638733570704
				]
			]
		]
	]
	edge
	[
		source	3
		target	5
		graphics
		[
			width	3
			fill	"#000000"
			sourceArrow	"standard"
			targetArrow	"standard"
			Line
			[
				point
				[
					x	-422.48760159068667
					y	-46.14354236671927
				]
				point
				[
					x	-433.02427344550614
					y	-49.57646513795397
				]
				point
				[
					x	-442.6414722303256
					y	-57.62197170332963
				]
				point
				[
					x	-450.8021509216845
					y	-70.29568425147345
				]
				point
				[
					x	-456.8956054085893
					y	-87.3697082855971
				]
				point
				[
					x	-460.2984231179946
					y	-108.34553203888488
				]
				point
				[
					x	-460.4547747917302
					y	-132.45258565820964
				]
				point
				[
					x	-456.96427665375154
					y	-158.67931779073106
				]
				point
				[
					x	-449.66151393378794
					y	-185.83836233544426
				]
				point
				[
					x	-438.67059411087155
					y	-212.66019811524433
				]
				point
				[
					x	-424.42164158287153
					y	-237.90259390104717
				]
				point
				[
					x	-407.6234634002749
					y	-260.45841917239477
				]
				point
				[
					x	-389.1958420536458
					y	-279.4438827460746
				]
				point
				[
					x	-370.17339701636155
					y	-294.2533751362397
				]
				point
				[
					x	-351.59826481020656
					y	-304.5746548057529
				]
				point
				[
					x	-334.41968092638155
					y	-310.3667822256389
				]
				point
				[
					x	-319.41515966440585
					y	-311.8103916449409
				]
				point
				[
					x	-307.14189144192704
					y	-309.2437643834693
				]
				point
				[
					x	-297.9202660972765
					y	-303.0981937401277
				]
			]
		]
	]
	edge
	[
		source	3
		target	9
		graphics
		[
			width	3
			fill	"#000000"
			sourceArrow	"standard"
			targetArrow	"standard"
			Line
			[
				point
				[
					x	-422.48760159068667
					y	-46.14354236671927
				]
				point
				[
					x	-441.8780635045253
					y	-46.45770659988707
				]
				point
				[
					x	-459.7394814161814
					y	-42.89844913373567
				]
				point
				[
					x	-474.23377045724936
					y	-35.539169956663244
				]
				point
				[
					x	-483.7908423411294
					y	-25.090528335988957
				]
				point
				[
					x	-487.33092966812615
					y	-12.838029007596289
				]
				point
				[
					x	-484.440853537235
					y	-0.4161363163563928
				]
				point
				[
					x	-475.44716428825416
					y	10.521198295134317
				]
				point
				[
					x	-461.36044912190454
					y	18.633402720211688
				]
				point
				[
					x	-443.71120199123243
					y	23.128137333695186
				]
				point
				[
					x	-424.33109378377384
					y	23.83532773565635
				]
			]
		]
	]
	edge
	[
		source	3
		target	4
		graphics
		[
			width	3
			fill	"#000000"
			sourceArrow	"standard"
			targetArrow	"standard"
			Line
			[
				point
				[
					x	-422.48760159068667
					y	-46.14354236671927
				]
				point
				[
					x	-438.28476917795456
					y	-50.427095999393735
				]
				point
				[
					x	-452.31375149606043
					y	-59.80244733754699
				]
				point
				[
					x	-463.32499556153454
					y	-73.98054635131729
				]
				point
				[
					x	-470.19645071113894
					y	-92.0738009137008
				]
				point
				[
					x	-472.1228525671297
					y	-112.62505259599003
				]
				point
				[
					x	-468.7885923007435
					y	-133.76660916943084
				]
				point
				[
					x	-460.4638969095822
					y	-153.4841686663964
				]
				point
				[
					x	-447.9822232306473
					y	-169.92414409192938
				]
				point
				[
					x	-432.5972777211864
					y	-181.66663991705823
				]
				point
				[
					x	-415.7620406717284
					y	-187.8988771559853
				]
				point
				[
					x	-398.89800312014415
					y	-188.45905128453356
				]
				point
				[
					x	-383.2190946743422
					y	-183.76105538709106
				]
			]
		]
	]
	edge
	[
		source	3
		target	2
		graphics
		[
			width	3
			fill	"#000000"
			sourceArrow	"standard"
			targetArrow	"standard"
			Line
			[
				point
				[
					x	-422.48760159068667
					y	-46.14354236671927
				]
				point
				[
					x	-434.37002206989615
					y	-49.60373042593278
				]
				point
				[
					x	-445.2299341367639
					y	-57.42316745846832
				]
				point
				[
					x	-454.4286852981097
					y	-69.56964157274217
				]
				point
				[
					x	-461.29664244454057
					y	-85.72386143851104
				]
				point
				[
					x	-465.2076396084197
					y	-105.25791553310103
				]
				point
				[
					x	-465.6686794890943
					y	-127.25161704100353
				]
				point
				[
					x	-462.4079461629566
					y	-150.55127551340752
				]
				point
				[
					x	-455.4410975580655
					y	-173.86677846875938
				]
				point
				[
					x	-445.09833499166587
					y	-195.89351041064253
				]
				point
				[
					x	-432.00284469544886
					y	-215.43870421005363
				]
				point
				[
					x	-417.0026723412989
					y	-231.53001531686155
				]
				point
				[
					x	-401.06929412259916
					y	-243.48838588839388
				]
				point
				[
					x	-385.1834945903526
					y	-250.95625225423672
				]
				point
				[
					x	-370.2305792686382
					y	-253.88271423395295
				]
				point
				[
					x	-356.9226009271219
					y	-252.47594557222519
				]
				point
				[
					x	-345.75720577547673
					y	-247.13752174515037
				]
			]
		]
	]
	edge
	[
		source	3
		target	7
		graphics
		[
			width	3
			fill	"#000000"
			sourceArrow	"standard"
			targetArrow	"standard"
			Line
			[
				point
				[
					x	-422.48760159068667
					y	-46.14354236671927
				]
				point
				[
					x	-441.4887261453405
					y	-50.022456912821134
				]
				point
				[
					x	-458.16072959050206
					y	-57.35340941912637
				]
				point
				[
					x	-470.7247064322746
					y	-67.66795694829693
				]
				point
				[
					x	-477.80098974302734
					y	-79.93327183283618
				]
				point
				[
					x	-478.612761105936
					y	-92.66107546619678
				]
				point
				[
					x	-473.10940223683167
					y	-104.16624818253946
				]
				point
				[
					x	-461.96679061214155
					y	-112.90432239212747
				]
				point
				[
					x	-446.46106675133797
					y	-117.78447939417319
				]
				point
				[
					x	-428.25767770665493
					y	-118.36343605325686
				]
				point
				[
					x	-409.1818231784458
					y	-114.87051658438347
				]
			]
		]
	]
	edge
	[
		source	4
		target	5
		graphics
		[
			width	3
			fill	"#000000"
			sourceArrow	"standard"
			targetArrow	"standard"
			Line
			[
				point
				[
					x	-383.2190946743422
					y	-183.76105538709106
				]
				point
				[
					x	-396.6707527960162
					y	-193.1029383011734
				]
				point
				[
					x	-406.70232790035004
					y	-206.77833295690385
				]
				point
				[
					x	-412.22151328425565
					y	-224.09059939268673
				]
				point
				[
					x	-412.4581282928613
					y	-243.80438773983926
				]
				point
				[
					x	-407.13915332109815
					y	-264.23871824801256
				]
				point
				[
					x	-396.60385368363507
					y	-283.4812749429666
				]
				point
				[
					x	-381.80786046637894
					y	-299.67840775481193
				]
				point
				[
					x	-364.19566055726983
					y	-311.3258869854902
				]
				point
				[
					x	-345.4667749345525
					y	-317.4836691341061
				]
				point
				[
					x	-327.30005081155167
					y	-317.865913930317
				]
				point
				[
					x	-311.1136393590149
					y	-312.8014295189422
				]
				point
				[
					x	-297.9202660972765
					y	-303.0981937401277
				]
			]
		]
	]
	edge
	[
		source	4
		target	2
		graphics
		[
			width	3
			fill	"#000000"
			sourceArrow	"standard"
			targetArrow	"standard"
			Line
			[
				point
				[
					x	-383.2190946743422
					y	-183.76105538709106
				]
				point
				[
					x	-399.81496835143514
					y	-193.81055851313002
				]
				point
				[
					x	-412.98065366287676
					y	-206.5130683784494
				]
				point
				[
					x	-421.1888964743122
					y	-220.81805888572353
				]
				point
				[
					x	-423.4885623735088
					y	-235.2457253259607
				]
				point
				[
					x	-419.666415284264
					y	-248.0652129631554
				]
				point
				[
					x	-410.2781451500496
					y	-257.5945600309786
				]
				point
				[
					x	-396.52938875662164
					y	-262.5359889531485
				]
				point
				[
					x	-380.03934762067416
					y	-262.24180057906756
				]
				point
				[
					x	-362.56304996805994
					y	-256.83180548150307
				]
				point
				[
					x	-345.75720577547673
					y	-247.13752174515037
				]
			]
		]
	]
	edge
	[
		source	5
		target	12
		graphics
		[
			width	3
			fill	"#000000"
			sourceArrow	"standard"
			targetArrow	"standard"
			Line
			[
				point
				[
					x	-297.9202660972765
					y	-303.0981937401277
				]
				point
				[
					x	-310.1111167584283
					y	-318.19119530852976
				]
				point
				[
					x	-318.17415275783577
					y	-334.6130245936826
				]
				point
				[
					x	-321.0302344053883
					y	-350.85650947492644
				]
				point
				[
					x	-318.28796749465846
					y	-365.2066312287304
				]
				point
				[
					x	-310.3352536820966
					y	-375.963136919125
				]
				point
				[
					x	-298.26649878481663
					y	-381.7331652449988
				]
				point
				[
					x	-283.65673182644656
					y	-381.70611749465985
				]
				point
				[
					x	-268.24890686824455
					y	-375.82335168918246
				]
				point
				[
					x	-253.65278499810566
					y	-364.79419700940326
				]
				point
				[
					x	-241.14370683249524
					y	-349.9638733570704
				]
			]
		]
	]
	edge
	[
		source	5
		target	2
		graphics
		[
			width	3
			fill	"#000000"
			sourceArrow	"standard"
			targetArrow	"standard"
			Line
			[
				point
				[
					x	-297.9202660972765
					y	-303.0981937401277
				]
				point
				[
					x	-312.80098834861104
					y	-315.54727569282323
				]
				point
				[
					x	-329.08146015115625
					y	-323.8920503743215
				]
				point
				[
					x	-345.27332584868327
					y	-327.02757085710164
				]
				point
				[
					x	-359.6685647068938
					y	-324.5329525749297
				]
				point
				[
					x	-370.5604929177956
					y	-316.766745553444
				]
				point
				[
					x	-376.5376001564546
					y	-304.79919523144497
				]
				point
				[
					x	-376.7622714907435
					y	-290.19113085076015
				]
				point
				[
					x	-371.14584388568016
					y	-274.6842374023042
				]
				point
				[
					x	-360.3698062855179
					y	-259.90025822759173
				]
				point
				[
					x	-345.75720577547673
					y	-247.13752174515037
				]
			]
		]
	]
	edge
	[
		source	6
		target	26
		graphics
		[
			width	3
			fill	"#000000"
			sourceArrow	"standard"
			targetArrow	"standard"
			Line
			[
				point
				[
					x	201.88988005372593
					y	147.44652024341622
				]
				point
				[
					x	205.45724103582924
					y	162.03939814251848
				]
				point
				[
					x	208.20872457360784
					y	177.08822129815016
				]
				point
				[
					x	210.11585320219922
					y	192.5521441924547
				]
				point
				[
					x	211.15207128254147
					y	208.38885263901147
				]
				point
				[
					x	211.29281414495526
					y	224.55465066470975
				]
				point
				[
					x	210.51557341339412
					y	241.0045504766038
				]
				point
				[
					x	208.79995837753228
					y	257.6923653493028
				]
				point
				[
					x	206.1277532868277
					y	274.57080526287285
				]
				point
				[
					x	202.48297044789226
					y	291.5915751159454
				]
				point
				[
					x	197.85189901391993
					y	308.7054753337395
				]
				point
				[
					x	192.22314936253989
					y	325.8625046860374
				]
				point
				[
					x	185.58769296627602
					y	343.01196512578866
				]
				point
				[
					x	177.93889766778403
					y	360.10256845499583
				]
				point
				[
					x	169.27255828019693
					y	377.082544620832
				]
				point
				[
					x	159.5869224412151
					y	393.89975144158393
				]
			]
		]
	]
	edge
	[
		source	6
		target	14
		graphics
		[
			width	3
			fill	"#000000"
			sourceArrow	"standard"
			targetArrow	"standard"
			Line
			[
				point
				[
					x	201.88988005372593
					y	147.44652024341622
				]
				point
				[
					x	217.52584317360444
					y	148.64215351014377
				]
				point
				[
					x	233.42414309295356
					y	148.9951675520542
				]
				point
				[
					x	249.54709884091497
					y	148.49064048671082
				]
				point
				[
					x	265.8563628496442
					y	147.11519139592255
				]
				point
				[
					x	282.3129807348906
					y	144.85700710084564
				]
				point
				[
					x	298.87745208896166
					y	141.70586669746262
				]
				point
				[
					x	315.509792204225
					y	137.65316381563434
				]
				point
				[
					x	332.16959464399946
					y	132.69192656785714
				]
				point
				[
					x	348.8160945764918
					y	126.81683515683878
				]
				point
				[
					x	365.4082327863398
					y	120.02423711402778
				]
				point
				[
					x	381.90472027734035
					y	112.31216014429147
				]
				point
				[
					x	398.26410337906185
					y	103.68032255503324
				]
				point
				[
					x	414.4448292692723
					y	94.130141251162
				]
			]
		]
	]
	edge
	[
		source	6
		target	21
		graphics
		[
			width	3
			fill	"#000000"
			sourceArrow	"standard"
			targetArrow	"standard"
			Line
			[
				point
				[
					x	201.88988005372593
					y	147.44652024341622
				]
				point
				[
					x	219.26046774584216
					y	156.605095465792
				]
				point
				[
					x	236.84552337499937
					y	165.41157208816873
				]
				point
				[
					x	254.63953008824546
					y	173.86245759473772
				]
				point
				[
					x	272.6369213547969
					y	181.95433690658916
				]
				point
				[
					x	290.83208198824235
					y	189.68387303965127
				]
				point
				[
					x	309.219349177083
					y	197.04780774965656
				]
				point
				[
					x	327.79301352345
					y	204.04296216403077
				]
				point
				[
					x	346.547320089836
					y	210.66623740060504
				]
				point
				[
					x	365.4764694536798
					y	216.9146151730525
				]
			]
		]
	]
	edge
	[
		source	6
		target	22
		graphics
		[
			width	3
			fill	"#000000"
			sourceArrow	"standard"
			targetArrow	"standard"
			Line
			[
				point
				[
					x	201.88988005372593
					y	147.44652024341622
				]
				point
				[
					x	208.10579196734133
					y	161.56720458733682
				]
				point
				[
					x	213.65730864237574
					y	176.1730541150972
				]
				point
				[
					x	218.52150900028906
					y	191.23696022554736
				]
				point
				[
					x	222.67649878538103
					y	206.7308929400364
				]
				point
				[
					x	226.1014447189119
					y	222.62593805227183
				]
				point
				[
					x	228.77660735049565
					y	238.89233548371905
				]
				point
				[
					x	230.68337256559198
					y	255.49951879988225
				]
				point
				[
					x	231.8042817094255
					y	272.4161558414365
				]
				point
				[
					x	232.12306028921284
					y	289.61019042285676
				]
				point
				[
					x	231.624645218169
					y	307.04888504991777
				]
				point
				[
					x	230.29521056640053
					y	324.6988646062191
				]
				point
				[
					x	228.1221917854671
					y	342.52616095772646
				]
				point
				[
					x	225.09430837510584
					y	360.49625842320853
				]
			]
		]
	]
	edge
	[
		source	7
		target	2
		graphics
		[
			width	3
			fill	"#000000"
			sourceArrow	"standard"
			targetArrow	"standard"
			Line
			[
				point
				[
					x	-409.1818231784458
					y	-114.87051658438347
				]
				point
				[
					x	-424.0438234729311
					y	-121.75083851359145
				]
				point
				[
					x	-436.28490330693825
					y	-133.4898709507787
				]
				point
				[
					x	-444.70892259261
					y	-149.58992919663865
				]
				point
				[
					x	-448.34406719866286
					y	-168.9671106571016
				]
				point
				[
					x	-446.63132099202187
					y	-190.01277193203288
				]
				point
				[
					x	-439.57484389115723
					y	-210.78474000283975
				]
				point
				[
					x	-427.79603820520634
					y	-229.29225910244517
				]
				point
				[
					x	-412.4581282928613
					y	-243.80438773983926
				]
				point
				[
					x	-395.072909879493
					y	-253.10189376985184
				]
				point
				[
					x	-377.24471331497847
					y	-256.613500767009
				]
				point
				[
					x	-360.42715632325775
					y	-254.41834817684602
				]
				point
				[
					x	-345.75720577547673
					y	-247.13752174515037
				]
			]
		]
	]
	edge
	[
		source	7
		target	5
		graphics
		[
			width	3
			fill	"#000000"
			sourceArrow	"standard"
			targetArrow	"standard"
			Line
			[
				point
				[
					x	-409.1818231784458
					y	-114.87051658438347
				]
				point
				[
					x	-420.32518464265274
					y	-120.26880435212856
				]
				point
				[
					x	-429.72185939403215
					y	-129.87008112466134
				]
				point
				[
					x	-436.74093532883313
					y	-143.5364777971936
				]
				point
				[
					x	-440.7663042976017
					y	-160.83605860120215
				]
				point
				[
					x	-441.27567961967685
					y	-181.0335640388353
				]
				point
				[
					x	-437.92893580750956
					y	-203.1219837417144
				]
				point
				[
					x	-430.64769936832033
					y	-225.89677789231632
				]
				point
				[
					x	-419.6664152842638
					y	-248.0652129631558
				]
				point
				[
					x	-405.53929121387415
					y	-268.37413905796933
				]
				point
				[
					x	-389.09699899197545
					y	-285.7338245152396
				]
				point
				[
					x	-371.35905977649736
					y	-299.3155950737058
				]
				point
				[
					x	-353.4185509765431
					y	-308.60735664623417
				]
				point
				[
					x	-336.3216966530611
					y	-313.421571387061
				]
				point
				[
					x	-320.964468659651
					y	-313.86131375245714
				]
				point
				[
					x	-308.0223337400831
					y	-310.2580991086027
				]
				point
				[
					x	-297.9202660972765
					y	-303.0981937401277
				]
			]
		]
	]
	edge
	[
		source	7
		target	4
		graphics
		[
			width	3
			fill	"#000000"
			sourceArrow	"standard"
			targetArrow	"standard"
			Line
			[
				point
				[
					x	-409.1818231784458
					y	-114.87051658438347
				]
				point
				[
					x	-427.26298175437483
					y	-121.90523340444118
				]
				point
				[
					x	-442.4232553210112
					y	-132.14511289509875
				]
				point
				[
					x	-452.977010631152
					y	-144.81895415646693
				]
				point
				[
					x	-457.7320082591585
					y	-158.63329524521734
				]
				point
				[
					x	-456.17951153973286
					y	-171.92004900933082
				]
				point
				[
					x	-448.57661097728266
					y	-182.92659136783308
				]
				point
				[
					x	-435.8868925741676
					y	-190.16655469704386
				]
				point
				[
					x	-419.59348857718334
					y	-192.72252606929
				]
				point
				[
					x	-401.4457720067402
					y	-190.4096469377089
				]
				point
				[
					x	-383.2190946743422
					y	-183.76105538709106
				]
			]
		]
	]
	edge
	[
		source	7
		target	9
		graphics
		[
			width	3
			fill	"#000000"
			sourceArrow	"standard"
			targetArrow	"standard"
			Line
			[
				point
				[
					x	-409.1818231784458
					y	-114.87051658438347
				]
				point
				[
					x	-425.4192441436105
					y	-116.85417243977241
				]
				point
				[
					x	-441.88567475711193
					y	-113.58306627509165
				]
				point
				[
					x	-457.32691424495977
					y	-104.85831515773351
				]
				point
				[
					x	-470.39199810429716
					y	-91.0695074956224
				]
				point
				[
					x	-479.8132731144335
					y	-73.23669388760806
				]
				point
				[
					x	-484.61813123637586
					y	-52.92935742064857
				]
				point
				[
					x	-484.3101441948915
					y	-32.063602703011945
				]
				point
				[
					x	-478.960421395608
					y	-12.617520064968549
				]
				point
				[
					x	-469.1798480530181
					y	3.6664603478311593
				]
				point
				[
					x	-455.9860003409398
					y	15.518698175827994
				]
				point
				[
					x	-440.61389464345706
					y	22.26716756638528
				]
				point
				[
					x	-424.33109378377384
					y	23.83532773565635
				]
			]
		]
	]
	edge
	[
		source	8
		target	4
		graphics
		[
			width	3
			fill	"#000000"
			sourceArrow	"standard"
			targetArrow	"standard"
			Line
			[
				point
				[
					x	-327.7559341484155
					y	270.5569212393198
				]
				point
				[
					x	-334.7044165644574
					y	273.9675508771978
				]
				point
				[
					x	-343.87194791215336
					y	274.43477695852226
				]
				point
				[
					x	-355.12838797612767
					y	271.7322259552406
				]
				point
				[
					x	-368.2254261045364
					y	265.6446453939898
				]
				point
				[
					x	-382.7963796230687
					y	255.99005595444368
				]
				point
				[
					x	-398.3641134875504
					y	242.64609228400246
				]
				point
				[
					x	-414.358269334754
					y	225.5779384916018
				]
				point
				[
					x	-430.14215699847125
					y	204.864480372533
				]
				point
				[
					x	-445.04848655954027
					y	180.71890446864916
				]
				point
				[
					x	-458.4217556415093
					y	153.50013648932264
				]
				point
				[
					x	-469.6637947499211
					y	123.71230840933691
				]
				point
				[
					x	-478.2779963709484
					y	91.99083030938714
				]
				point
				[
					x	-483.90737023179753
					y	59.07543512616771
				]
				point
				[
					x	-486.36193827761656
					y	25.772459495735518
				]
				point
				[
					x	-485.6321148473896
					y	-7.08973763370173
				]
				point
				[
					x	-481.88644461844285
					y	-38.707265993360544
				]
				point
				[
					x	-475.4540864768546
					y	-68.34390590056836
				]
				point
				[
					x	-466.79436066672423
					y	-95.36642698219167
				]
				point
				[
					x	-456.45716943480033
					y	-119.26874767424793
				]
				point
				[
					x	-445.0389175318218
					y	-139.6834095285581
				]
				point
				[
					x	-433.1386180104848
					y	-156.38067204119278
				]
				point
				[
					x	-421.31825399080077
					y	-169.25711480026183
				]
				point
				[
					x	-410.0703853676949
					y	-178.3167227533728
				]
				point
				[
					x	-399.79470519398734
					y	-183.64791603507342
				]
				point
				[
					x	-390.78401568985345
					y	-185.39988803318133
				]
				point
				[
					x	-383.2190946743422
					y	-183.76105538709106
				]
			]
		]
	]
	edge
	[
		source	8
		target	2
		graphics
		[
			width	3
			fill	"#000000"
			sourceArrow	"standard"
			targetArrow	"standard"
			Line
			[
				point
				[
					x	-327.7559341484155
					y	270.5569212393198
				]
				point
				[
					x	-333.7782166804141
					y	273.51939080813514
				]
				point
				[
					x	-341.73536174329126
					y	273.96369766251354
				]
				point
				[
					x	-351.5448017545031
					y	271.7182251311413
				]
				point
				[
					x	-363.03995781806844
					y	266.6103945372579
				]
				point
				[
					x	-375.96848496717416
					y	258.47971063796814
				]
				point
				[
					x	-389.994618585804
					y	247.19398290616283
				]
				point
				[
					x	-404.7064564520371
					y	232.66760714381812
				]
				point
				[
					x	-419.62875090191534
					y	214.8803444356987
				]
				point
				[
					x	-434.2413487937599
					y	193.89469472134564
				]
				point
				[
					x	-448.0028306996397
					y	169.86980532501448
				]
				point
				[
					x	-460.3782298393801
					y	143.06994318432766
				]
				point
				[
					x	-470.8690524280819
					y	113.86592646968133
				]
				point
				[
					x	-479.0432886255634
					y	82.72854636548888
				]
				point
				[
					x	-484.56280738656426
					y	50.21385189142712
				]
				point
				[
					x	-487.2055507992342
					y	16.941111841163927
				]
				point
				[
					x	-486.88031543870915
					y	-16.434830769612812
				]
				point
				[
					x	-483.6325990417305
					y	-49.25437955230358
				]
				point
				[
					x	-477.6409087700277
					y	-80.88433726414947
				]
				point
				[
					x	-469.2039358181535
					y	-110.74651130199041
				]
				point
				[
					x	-458.7199454443154
					y	-138.34124015496116
				]
				point
				[
					x	-446.66047040254614
					y	-163.2639758889997
				]
				point
				[
					x	-433.54082940081577
					y	-185.21393103856673
				]
				point
				[
					x	-419.8900798202634
					y	-203.99473565885845
				]
				point
				[
					x	-406.2227772485683
					y	-219.5079109174863
				]
				point
				[
					x	-393.0144272966239
					y	-231.74063613597576
				]
				point
				[
					x	-380.68188340297263
					y	-240.74969801979563
				]
				point
				[
					x	-369.569281179923
					y	-246.64364560471762
				]
				point
				[
					x	-359.9395041171144
					y	-249.56505860929545
				]
				point
				[
					x	-351.970716096578
					y	-249.6745283141094
				]
				point
				[
					x	-345.75720577547673
					y	-247.13752174515037
				]
			]
		]
	]
	edge
	[
		source	8
		target	5
		graphics
		[
			width	3
			fill	"#000000"
			sourceArrow	"standard"
			targetArrow	"standard"
			Line
			[
				point
				[
					x	-327.7559341484155
					y	270.5569212393198
				]
				point
				[
					x	-333.0696048927621
					y	273.17512799987327
				]
				point
				[
					x	-340.09639963954163
					y	273.59280374887624
				]
				point
				[
					x	-348.7810607405551
					y	271.6756571226997
				]
				point
				[
					x	-359.00589385803346
					y	267.28351969386426
				]
				point
				[
					x	-370.58879494570476
					y	260.27850360170106
				]
				point
				[
					x	-383.28348564604926
					y	250.53546766425748
				]
				point
				[
					x	-396.78250240354896
					y	237.95427673513478
				]
				point
				[
					x	-410.7234102847903
					y	222.47308752561142
				]
				point
				[
					x	-424.6985487992828
					y	204.08166996256068
				]
				point
				[
					x	-438.2683646597547
					y	182.83360950659895
				]
				point
				[
					x	-450.97806102965666
					y	158.85616617460298
				]
				point
				[
					x	-462.3769255305469
					y	132.35661813575845
				]
				point
				[
					x	-472.0393345338997
					y	103.62410738503911
				]
				point
				[
					x	-479.5861213105305
					y	73.02633006730554
				]
				point
				[
					x	-484.7047925546555
					y	41.000851433977175
				]
				point
				[
					x	-487.1670241704569
					y	8.041331475277918
				]
				point
				[
					x	-486.841987070392
					y	-25.320537619732637
				]
				point
				[
					x	-483.70434632594646
					y	-58.53612385854279
				]
				point
				[
					x	-477.83621466068234
					y	-91.06238357583736
				]
				point
				[
					x	-469.4228724532912
					y	-122.38406536179046
				]
				point
				[
					x	-458.7426236435234
					y	-152.03385883154323
				]
				point
				[
					x	-446.1516680440692
					y	-179.6089773060094
				]
				point
				[
					x	-432.06527101342544
					y	-204.7830428669743
				]
				point
				[
					x	-416.9367550318341
					y	-227.31262730053436
				]
				point
				[
					x	-401.23590350016434
					y	-247.0383272071989
				]
				point
				[
					x	-385.4282612435974
					y	-263.88074932416697
				]
				point
				[
					x	-369.9565688650559
					y	-277.83219608921974
				]
				point
				[
					x	-355.2252260919691
					y	-288.9451326370509
				]
				point
				[
					x	-341.58829680729474
					y	-297.3186671918564
				]
				point
				[
					x	-329.34119775488654
					y	-303.0842905630753
				]
				point
				[
					x	-318.71589650244647
					y	-306.39201739111826
				]
				point
				[
					x	-309.87921022823264
					y	-307.3978828477462
				]
				point
				[
					x	-302.93365733697635
					y	-306.2535085735527
				]
				point
				[
					x	-297.9202660972765
					y	-303.0981937401277
				]
			]
		]
	]
	edge
	[
		source	8
		target	1
		graphics
		[
			width	3
			fill	"#000000"
			sourceArrow	"standard"
			targetArrow	"standard"
			Line
			[
				point
				[
					x	-327.7559341484155
					y	270.5569212393198
				]
				point
				[
					x	-341.72235319485253
					y	279.03810533917664
				]
				point
				[
					x	-357.8623649435528
					y	283.01694340976735
				]
				point
				[
					x	-375.132840793881
					y	281.81292466536746
				]
				point
				[
					x	-392.1906883517786
					y	275.2249099304174
				]
				point
				[
					x	-407.53075222999223
					y	263.6343611429093
				]
				point
				[
					x	-419.69650099758155
					y	248.01430815657997
				]
				point
				[
					x	-427.51113469941765
					y	229.82301907422067
				]
				point
				[
					x	-430.26487586382785
					y	210.79474299406309
				]
				point
				[
					x	-427.8079338399587
					y	192.6747116103223
				]
				point
				[
					x	-420.5321719094236
					y	176.96540591071187
				]
				point
				[
					x	-409.2616272215023
					y	164.74632435448459
				]
				point
				[
					x	-395.0955673158046
					y	156.60297790081302
				]
			]
		]
	]
	edge
	[
		source	8
		target	3
		graphics
		[
			width	3
			fill	"#000000"
			sourceArrow	"standard"
			targetArrow	"standard"
			Line
			[
				point
				[
					x	-327.7559341484155
					y	270.5569212393198
				]
				point
				[
					x	-336.6530586648276
					y	275.12886396830385
				]
				point
				[
					x	-348.1142552784065
					y	276.09963198271544
				]
				point
				[
					x	-361.8681273655146
					y	273.12965899871693
				]
				point
				[
					x	-377.45317393912154
					y	265.9506894034726
				]
				point
				[
					x	-394.22956087742006
					y	254.41349429802636
				]
				point
				[
					x	-411.41321049344685
					y	238.53694027295325
				]
				point
				[
					x	-428.1318774267071
					y	218.54967444376072
				]
				point
				[
					x	-443.49884647704533
					y	194.91507617126175
				]
				point
				[
					x	-456.69578066699717
					y	168.3317090552689
				]
				point
				[
					x	-467.0531919499959
					y	139.70528225274904
				]
				point
				[
					x	-474.116067520181
					y	110.09339158961723
				]
				point
				[
					x	-477.6839469405733
					y	80.62977477702727
				]
				point
				[
					x	-477.8190199720222
					y	52.4390009569879
				]
				point
				[
					x	-474.82162265861797
					y	26.55425199746171
				]
				point
				[
					x	-469.17838030564957
					y	3.849701845936812
				]
				point
				[
					x	-461.4927190492305
					y	-15.00459847670154
				]
				point
				[
					x	-452.4095716630996
					y	-29.562335756675726
				]
				point
				[
					x	-442.5456224540122
					y	-39.59688820881596
				]
				point
				[
					x	-432.43387272619856
					y	-45.079035214778145
				]
				point
				[
					x	-422.48760159068667
					y	-46.14354236671927
				]
			]
		]
	]
	edge
	[
		source	8
		target	0
		graphics
		[
			width	3
			fill	"#000000"
			sourceArrow	"standard"
			targetArrow	"standard"
			Line
			[
				point
				[
					x	-327.7559341484155
					y	270.5569212393198
				]
				point
				[
					x	-327.47054972254944
					y	253.45698673455556
				]
				point
				[
					x	-327.09518861035576
					y	139.05556423438117
				]
				point
				[
					x	-325.53053941175716
					y	100.53858109232695
				]
				point
				[
					x	-324.10422769896104
					y	81.92265978362157
				]
				point
				[
					x	-321.0510946732148
					y	63.71602792081187
				]
				point
				[
					x	-316.2129616067924
					y	46.2259738356513
				]
				point
				[
					x	-309.69397152137736
					y	29.78719272401666
				]
				point
				[
					x	-301.6643307284017
					y	14.685058439740338
				]
				point
				[
					x	-292.34567151090636
					y	1.1408732620656548
				]
				point
				[
					x	-281.9938619861373
					y	-10.697233584429133
				]
				point
				[
					x	-270.8812736865573
					y	-20.757380985335256
				]
				point
				[
					x	-259.28034340406634
					y	-29.041327427356823
				]
				point
				[
					x	-247.44983794908353
					y	-35.617098407538805
				]
			]
		]
	]
	edge
	[
		source	8
		target	12
		graphics
		[
			width	3
			fill	"#000000"
			sourceArrow	"standard"
			targetArrow	"standard"
			Line
			[
				point
				[
					x	-327.7559341484155
					y	270.5569212393198
				]
				point
				[
					x	-332.81933489406015
					y	272.9763936891665
				]
				point
				[
					x	-339.5924831532747
					y	273.2119921862436
				]
				point
				[
					x	-348.02540093121735
					y	271.1360382003292
				]
				point
				[
					x	-358.0081662258848
					y	266.6119229831791
				]
				point
				[
					x	-369.3687544609641
					y	259.5014428336799
				]
				point
				[
					x	-381.87269013376664
					y	249.67441004235954
				]
				point
				[
					x	-395.22502730961867
					y	237.0201317964944
				]
				point
				[
					x	-409.0751427526579
					y	221.46012677112833
				]
				point
				[
					x	-423.0247133991887
					y	202.96123916666838
				]
				point
				[
					x	-436.6390566772971
					y	181.54813913026365
				]
				point
				[
					x	-449.461745547509
					y	157.31409579141953
				]
				point
				[
					x	-461.03209076215666
					y	130.42890156526994
				]
				point
				[
					x	-470.9047437628432
					y	101.14293370345771
				]
				point
				[
					x	-478.67035721048364
					y	69.78656862323972
				]
				point
				[
					x	-483.97599258376334
					y	36.76450721734535
				]
				point
				[
					x	-486.54382846124713
					y	2.5449980390100992
				]
				point
				[
					x	-486.1867307890756
					y	-32.35558349584827
				]
				point
				[
					x	-482.8194115211391
					y	-67.39188273361205
				]
				point
				[
					x	-476.4642162900007
					y	-102.01113455834808
				]
				point
				[
					x	-467.25101442129926
					y	-135.67558199990464
				]
				point
				[
					x	-455.41116594069223
					y	-167.8840681092537
				]
				point
				[
					x	-441.26604904086315
					y	-198.19119555642402
				]
				point
				[
					x	-425.2110848316716
					y	-226.22268690996492
				]
				point
				[
					x	-407.69653957559996
					y	-251.68595251648344
				]
				point
				[
					x	-389.20658048367375
					y	-274.3753326257505
				]
				point
				[
					x	-370.2380942329219
					y	-294.1719670812898
				]
				point
				[
					x	-351.28065572002083
					y	-311.03870123739824
				]
				point
				[
					x	-332.79878654972845
					y	-325.01081187957413
				]
				point
				[
					x	-315.2173108277495
					y	-336.1835987124273
				]
				point
				[
					x	-298.9102486399648
					y	-344.6980211112248
				]
				point
				[
					x	-284.193332092733
					y	-350.72557020958027
				]
				point
				[
					x	-271.319923693357
					y	-354.4534716549414
				]
				point
				[
					x	-260.4798885352676
					y	-356.0711425726037
				]
				point
				[
					x	-251.8008327100246
					y	-355.75860908082234
				]
				point
				[
					x	-245.3510700619109
					y	-353.6773580685405
				]
				point
				[
					x	-241.14370683249524
					y	-349.9638733570704
				]
			]
		]
	]
	edge
	[
		source	9
		target	2
		graphics
		[
			width	3
			fill	"#000000"
			sourceArrow	"standard"
			targetArrow	"standard"
			Line
			[
				point
				[
					x	-424.33109378377384
					y	23.83532773565635
				]
				point
				[
					x	-435.28692038107084
					y	22.206851054269457
				]
				point
				[
					x	-446.0917098628218
					y	15.935838631004591
				]
				point
				[
					x	-456.22347378375133
					y	4.919803724414995
				]
				point
				[
					x	-465.0507168647642
					y	-10.718717794615326
				]
				point
				[
					x	-471.88691967555434
					y	-30.596203634084326
				]
				point
				[
					x	-476.06770140700297
					y	-54.05396149313202
				]
				point
				[
					x	-477.0404404325493
					y	-80.17414935088185
				]
				point
				[
					x	-474.4513295902634
					y	-107.83000453852028
				]
				point
				[
					x	-468.2130128756966
					y	-135.7675387339062
				]
				point
				[
					x	-458.538206687189
					y	-162.7085954608507
				]
				point
				[
					x	-445.9309523720848
					y	-187.4594936212717
				]
				point
				[
					x	-431.13588696758404
					y	-209.0074975801656
				]
				point
				[
					x	-415.0547058448692
					y	-226.58990223249253
				]
				point
				[
					x	-398.64531449659205
					y	-239.72687249765073
				]
				point
				[
					x	-382.8214069464579
					y	-248.21730979835894
				]
				point
				[
					x	-368.3681770931442
					y	-252.10444396377332
				]
				point
				[
					x	-355.8847131931702
					y	-251.62257093511727
				]
				point
				[
					x	-345.75720577547673
					y	-247.13752174515037
				]
			]
		]
	]
	edge
	[
		source	9
		target	4
		graphics
		[
			width	3
			fill	"#000000"
			sourceArrow	"standard"
			targetArrow	"standard"
			Line
			[
				point
				[
					x	-424.33109378377384
					y	23.83532773565635
				]
				point
				[
					x	-436.6184918138724
					y	22.408452676392987
				]
				point
				[
					x	-448.61114492429954
					y	16.587798591119423
				]
				point
				[
					x	-459.67995480383996
					y	6.30112703156676
				]
				point
				[
					x	-469.1216264315912
					y	-8.250597839789219
				]
				point
				[
					x	-476.2267433585392
					y	-26.560603203444238
				]
				point
				[
					x	-480.3683459106437
					y	-47.817834996361654
				]
				point
				[
					x	-481.0955755885108
					y	-70.94957633782718
				]
				point
				[
					x	-478.2126497368115
					y	-94.70433797718898
				]
				point
				[
					x	-471.8243559102535
					y	-117.76490310458453
				]
				point
				[
					x	-462.33584488158886
					y	-138.87353827959637
				]
				point
				[
					x	-450.4051005280022
					y	-156.94783257748745
				]
				point
				[
					x	-436.85779466463686
					y	-171.16787079146988
				]
				point
				[
					x	-422.582681295778
					y	-181.0227679580643
				]
				point
				[
					x	-408.4287772025456
					y	-186.31438045739742
				]
				point
				[
					x	-395.1228873060541
					y	-187.12495844247485
				]
				point
				[
					x	-383.2190946743422
					y	-183.76105538709106
				]
			]
		]
	]
	edge
	[
		source	10
		target	21
		graphics
		[
			width	3
			fill	"#000000"
			sourceArrow	"standard"
			targetArrow	"standard"
			Line
			[
				point
				[
					x	327.29603669786667
					y	271.11308408460985
				]
				point
				[
					x	347.41108504722564
					y	284.31083763848994
				]
				point
				[
					x	368.07968202942385
					y	290.9648096035903
				]
				point
				[
					x	386.16871481192237
					y	289.6791618276594
				]
				point
				[
					x	398.53948450840414
					y	280.75350271684147
				]
				point
				[
					x	402.77925596132104
					y	266.09991368640414
				]
				point
				[
					x	397.89985843638874
					y	248.63401900551978
				]
				point
				[
					x	384.6758722596202
					y	231.41215982244924
				]
				point
				[
					x	365.4764694536798
					y	216.9146151730525
				]
			]
		]
	]
	edge
	[
		source	10
		target	6
		graphics
		[
			width	3
			fill	"#000000"
			sourceArrow	"standard"
			targetArrow	"standard"
			Line
			[
				point
				[
					x	327.29603669786667
					y	271.11308408460985
				]
				point
				[
					x	312.4014369113666
					y	254.78443406282386
				]
				point
				[
					x	281.92819642132156
					y	222.86067999452197
				]
				point
				[
					x	250.5620660398071
					y	191.93173704956496
				]
				point
				[
					x	218.32639252114595
					y	162.01728905799686
				]
				point
				[
					x	201.88988005372593
					y	147.44652024341622
				]
			]
		]
	]
	edge
	[
		source	10
		target	15
		graphics
		[
			width	3
			fill	"#000000"
			sourceArrow	"standard"
			targetArrow	"standard"
			Line
			[
				point
				[
					x	327.29603669786667
					y	271.11308408460985
				]
				point
				[
					x	341.2460523007671
					y	279.6203903392009
				]
				point
				[
					x	357.3733627775128
					y	283.6341694455946
				]
				point
				[
					x	374.6365546255297
					y	282.4723432282315
				]
				point
				[
					x	391.6940785452027
					y	275.93121590112435
				]
				point
				[
					x	407.04174256547105
					y	264.3887482432601
				]
				point
				[
					x	419.2230090792209
					y	248.8138232867367
				]
				point
				[
					x	427.0598861879134
					y	230.66045174138478
				]
				point
				[
					x	429.8402985653446
					y	211.65917132338902
				]
				point
				[
					x	427.4114467159565
					y	193.55264908212553
				]
				point
				[
					x	420.1620753199433
					y	177.8423261286196
				]
				point
				[
					x	408.9136054347272
					y	165.60825521294888
				]
				point
				[
					x	394.76361890312654
					y	157.43787724212706
				]
			]
		]
	]
	edge
	[
		source	10
		target	14
		graphics
		[
			width	3
			fill	"#000000"
			sourceArrow	"standard"
			targetArrow	"standard"
			Line
			[
				point
				[
					x	327.29603669786667
					y	271.11308408460985
				]
				point
				[
					x	339.64474199186304
					y	277.9951331113336
				]
				point
				[
					x	354.7752534437953
					y	280.25874592107874
				]
				point
				[
					x	371.9570275574987
					y	277.3344175813777
				]
				point
				[
					x	390.13222638617873
					y	268.9691053638149
				]
				point
				[
					x	408.0006509505772
					y	255.33373935004482
				]
				point
				[
					x	424.17122509657526
					y	237.08573756101774
				]
				point
				[
					x	437.3523634756747
					y	215.3582135936341
				]
				point
				[
					x	446.5378965732981
					y	191.66319959417302
				]
				point
				[
					x	451.142790563145
					y	167.72010061250748
				]
				point
				[
					x	451.0563727491387
					y	145.24352759292776
				]
				point
				[
					x	446.6056828593166
					y	125.73692203316956
				]
				point
				[
					x	438.4479609713534
					y	110.33508345683873
				]
				point
				[
					x	427.4287367684712
					y	99.72221307620595
				]
				point
				[
					x	414.4448292692723
					y	94.130141251162
				]
			]
		]
	]
	edge
	[
		source	10
		target	13
		graphics
		[
			width	3
			fill	"#000000"
			sourceArrow	"standard"
			targetArrow	"standard"
			Line
			[
				point
				[
					x	327.29603669786667
					y	271.11308408460985
				]
				point
				[
					x	344.00723948656207
					y	288.42006447753516
				]
				point
				[
					x	354.3920510053023
					y	307.48893790637504
				]
				point
				[
					x	356.49584842371485
					y	325.5011569154906
				]
				point
				[
					x	350.02878682846915
					y	339.31710595163054
				]
				point
				[
					x	336.42044171796505
					y	346.21031106966814
				]
				point
				[
					x	318.35155334645884
					y	344.667174579234
				]
				point
				[
					x	298.96922703630975
					y	334.8798526303156
				]
				point
				[
					x	281.1513801884532
					y	318.7144512226075
				]
			]
		]
	]
	edge
	[
		source	10
		target	16
		graphics
		[
			width	3
			fill	"#000000"
			sourceArrow	"standard"
			targetArrow	"standard"
			Line
			[
				point
				[
					x	327.29603669786667
					y	271.11308408460985
				]
				point
				[
					x	336.96940436503616
					y	276.4407130117703
				]
				point
				[
					x	349.05976210525165
					y	278.224813847066
				]
				point
				[
					x	363.2284038645938
					y	276.09634029805534
				]
				point
				[
					x	378.94067547276813
					y	269.79811830298945
				]
				point
				[
					x	395.4855592471099
					y	259.2384328464862
				]
				point
				[
					x	412.0223381349054
					y	244.5401397601097
				]
				point
				[
					x	427.6514363041812
					y	226.07460065029213
				]
				point
				[
					x	441.5011039812358
					y	204.47041158098165
				]
				point
				[
					x	452.8170922712334
					y	180.5905062483222
				]
				point
				[
					x	461.0403679183183
					y	155.47717896362735
				]
				point
				[
					x	465.85925469180273
					y	130.27137387091696
				]
				point
				[
					x	467.22714553608034
					y	106.11824324900374
				]
				point
				[
					x	465.34395076053534
					y	84.07377788750715
				]
				point
				[
					x	460.60679189799436
					y	65.02648249005476
				]
				point
				[
					x	453.54110106804154
					y	49.64405444752201
				]
				point
				[
					x	444.72586976844065
					y	38.34925448966753
				]
				point
				[
					x	434.7259944419185
					y	31.32342645797598
				]
				point
				[
					x	424.0411898855564
					y	28.531899348650256
				]
			]
		]
	]
	edge
	[
		source	11
		target	2
		graphics
		[
			width	3
			fill	"#000000"
			sourceArrow	"standard"
			targetArrow	"standard"
			Line
			[
				point
				[
					x	-414.6622849523488
					y	93.16753424931413
				]
				point
				[
					x	-423.7441167870077
					y	93.30334697949588
				]
				point
				[
					x	-433.4332926136923
					y	89.65307931099427
				]
				point
				[
					x	-443.43443937007777
					y	82.06046962626486
				]
				point
				[
					x	-453.34543488441386
					y	70.47146691761822
				]
				point
				[
					x	-462.67591339126415
					y	54.960367446917225
				]
				point
				[
					x	-470.8790404038158
					y	35.75205049300149
				]
				point
				[
					x	-477.3948992397151
					y	13.23580593798818
				]
				point
				[
					x	-481.70171719051905
					y	-12.033506550500292
				]
				point
				[
					x	-483.36926113675366
					y	-39.34996718791458
				]
				point
				[
					x	-482.1075335959714
					y	-67.88758991174058
				]
				point
				[
					x	-477.8038154454005
					y	-96.74587301698023
				]
				point
				[
					x	-470.5423278385792
					y	-125.00526599414304
				]
				point
				[
					x	-460.603199523537
					y	-151.78588576762291
				]
				point
				[
					x	-448.4405768713273
					y	-176.3020097432437
				]
				point
				[
					x	-434.6429334178163
					y	-197.90552495794915
				]
				point
				[
					x	-419.8812251578045
					y	-216.11348075965438
				]
				point
				[
					x	-404.85197318023717
					y	-230.61769800778356
				]
				point
				[
					x	-390.2224294457612
					y	-241.27736432891342
				]
				point
				[
					x	-376.5838364970847
					y	-248.0980386538259
				]
				point
				[
					x	-364.41683746497404
					y	-251.20203491993598
				]
				point
				[
					x	-354.07085398403694
					y	-250.79557697095115
				]
				point
				[
					x	-345.75720577547673
					y	-247.13752174515037
				]
			]
		]
	]
	edge
	[
		source	11
		target	4
		graphics
		[
			width	3
			fill	"#000000"
			sourceArrow	"standard"
			targetArrow	"standard"
			Line
			[
				point
				[
					x	-414.6622849523488
					y	93.16753424931413
				]
				point
				[
					x	-425.73075523419266
					y	93.38721184566528
				]
				point
				[
					x	-437.4015194578001
					y	89.05995361113305
				]
				point
				[
					x	-449.1813889816947
					y	80.00088932302877
				]
				point
				[
					x	-460.43576878995134
					y	66.2266033131561
				]
				point
				[
					x	-470.435464391074
					y	47.99860915543286
				]
				point
				[
					x	-478.42878275489574
					y	25.849311552091535
				]
				point
				[
					x	-483.7304401556598
					y	0.5807745085770106
				]
				point
				[
					x	-485.81348927260905
					y	-26.76990230685585
				]
				point
				[
					x	-484.38765532155526
					y	-54.998630638282364
				]
				point
				[
					x	-479.448457232708
					y	-82.8284424936397
				]
				point
				[
					x	-471.28655169851714
					y	-109.0158805878257
				]
				point
				[
					x	-460.4547747917303
					y	-132.45258565820922
				]
				point
				[
					x	-447.6991724769038
					y	-152.2459969956418
				]
				point
				[
					x	-433.86740277129957
					y	-167.76810477584408
				]
				point
				[
					x	-419.8113862670475
					y	-178.66858274621146
				]
				point
				[
					x	-406.3003853277708
					y	-184.8560560103842
				]
				point
				[
					x	-393.9565590513155
					y	-186.45663535801174
				]
				point
				[
					x	-383.2190946743422
					y	-183.76105538709106
				]
			]
		]
	]
	edge
	[
		source	11
		target	7
		graphics
		[
			width	3
			fill	"#000000"
			sourceArrow	"standard"
			targetArrow	"standard"
			Line
			[
				point
				[
					x	-414.6622849523488
					y	93.16753424931413
				]
				point
				[
					x	-427.0095312448487
					y	93.81208009219982
				]
				point
				[
					x	-439.7733966837779
					y	90.14695769466094
				]
				point
				[
					x	-452.35103084389687
					y	81.9994508810403
				]
				point
				[
					x	-464.0257350871186
					y	69.44990948442305
				]
				point
				[
					x	-474.0271315279067
					y	52.873956801391515
				]
				point
				[
					x	-481.6163016635199
					y	32.954985489611346
				]
				point
				[
					x	-486.18227442925496
					y	10.657920254641917
				]
				point
				[
					x	-487.33092966812615
					y	-12.838029007596289
				]
				point
				[
					x	-484.9467924769943
					y	-36.24091195917557
				]
				point
				[
					x	-479.2131995177094
					y	-58.26665002097808
				]
				point
				[
					x	-470.58581037548413
					y	-77.75841951621469
				]
				point
				[
					x	-459.7255525327559
					y	-93.78480206828651
				]
				point
				[
					x	-447.40630062346685
					y	-105.70225736829033
				]
				point
				[
					x	-434.41714079754695
					y	-113.17624394577999
				]
				point
				[
					x	-421.47800809436137
					y	-116.1642580055506
				]
				point
				[
					x	-409.1818231784458
					y	-114.87051658438347
				]
			]
		]
	]
	edge
	[
		source	11
		target	9
		graphics
		[
			width	3
			fill	"#000000"
			sourceArrow	"standard"
			targetArrow	"standard"
			Line
			[
				point
				[
					x	-414.6622849523488
					y	93.16753424931413
				]
				point
				[
					x	-433.8955854133007
					y	95.651254397836
				]
				point
				[
					x	-452.04324390067035
					y	94.11468192932567
				]
				point
				[
					x	-467.27051822109246
					y	88.42490850828955
				]
				point
				[
					x	-477.9376104128294
					y	79.11228917300464
				]
				point
				[
					x	-482.82758219464796
					y	67.33331918204007
				]
				point
				[
					x	-481.34681063455986
					y	54.665909278596494
				]
				point
				[
					x	-473.63456632132824
					y	42.79017678059988
				]
				point
				[
					x	-460.54494894033473
					y	33.15143611434574
				]
				point
				[
					x	-443.51009078303446
					y	26.708442160767554
				]
				point
				[
					x	-424.33109378377384
					y	23.83532773565635
				]
			]
		]
	]
	edge
	[
		source	13
		target	22
		graphics
		[
			width	3
			fill	"#000000"
			sourceArrow	"standard"
			targetArrow	"standard"
			Line
			[
				point
				[
					x	281.1513801884532
					y	318.7144512226075
				]
				point
				[
					x	292.5826602247041
					y	334.379916330012
				]
				point
				[
					x	299.97069317534175
					y	351.02457313812664
				]
				point
				[
					x	302.3162902560235
					y	367.10429347685846
				]
				point
				[
					x	299.29496709354373
					y	380.9273374513743
				]
				point
				[
					x	291.3339828171206
					y	390.8717954213551
				]
				point
				[
					x	279.5294208918067
					y	395.6594705061536
				]
				point
				[
					x	265.4193735558618
					y	394.60519229290634
				]
				point
				[
					x	250.68021410998278
					y	387.76294042194417
				]
				point
				[
					x	236.84044003719617
					y	375.9270507319443
				]
				point
				[
					x	225.09430837510584
					y	360.49625842320853
				]
			]
		]
	]
	edge
	[
		source	13
		target	6
		graphics
		[
			width	3
			fill	"#000000"
			sourceArrow	"standard"
			targetArrow	"standard"
			Line
			[
				point
				[
					x	281.1513801884532
					y	318.7144512226075
				]
				point
				[
					x	276.1461401951051
					y	299.66574588255054
				]
				point
				[
					x	270.4518620313361
					y	280.9907299605863
				]
				point
				[
					x	264.0825436540961
					y	262.71022084643454
				]
				point
				[
					x	257.0527594439284
					y	244.84460145623365
				]
				point
				[
					x	249.37764787761347
					y	227.4138050757452
				]
				point
				[
					x	241.07289881570784
					y	210.43730053531738
				]
				point
				[
					x	232.15474041359755
					y	193.9340777261571
				]
				point
				[
					x	222.63992566492266
					y	177.92263346723968
				]
				point
				[
					x	212.5457185864542
					y	162.4209577319621
				]
				point
				[
					x	201.88988005372593
					y	147.44652024341622
				]
			]
		]
	]
	edge
	[
		source	13
		target	14
		graphics
		[
			width	3
			fill	"#000000"
			sourceArrow	"standard"
			targetArrow	"standard"
			Line
			[
				point
				[
					x	281.1513801884532
					y	318.7144512226075
				]
				point
				[
					x	289.8785209747244
					y	325.48162830809594
				]
				point
				[
					x	301.5443219594762
					y	329.12427205420323
				]
				point
				[
					x	315.87159079251694
					y	329.2251518796897
				]
				point
				[
					x	332.3721730764679
					y	325.44707516279533
				]
				point
				[
					x	350.3579650594254
					y	317.5888678104444
				]
				point
				[
					x	368.9793723358544
					y	305.6411455722008
				]
				point
				[
					x	387.2900111017847
					y	289.83085296944773
				]
				point
				[
					x	404.3309808703993
					y	270.64336669707393
				]
				point
				[
					x	419.2230090792209
					y	248.8138232867367
				]
				point
				[
					x	431.2517701488185
					y	225.28489690224833
				]
				point
				[
					x	439.9319443349595
					y	201.13517938411533
				]
				point
				[
					x	445.03940161783044
					y	177.48864212588853
				]
				point
				[
					x	446.6073961187538
					y	155.41951733848614
				]
				point
				[
					x	444.8900406148622
					y	135.86725848893082
				]
				point
				[
					x	440.3025365235635
					y	119.57315263434357
				]
				point
				[
					x	433.35108467992666
					y	107.0448596054026
				]
				point
				[
					x	424.5655066519093
					y	98.54936757783244
				]
				point
				[
					x	414.4448292692723
					y	94.130141251162
				]
			]
		]
	]
	edge
	[
		source	15
		target	21
		graphics
		[
			width	3
			fill	"#000000"
			sourceArrow	"standard"
			targetArrow	"standard"
			Line
			[
				point
				[
					x	394.76361890312654
					y	157.43787724212706
				]
				point
				[
					x	415.98403507344347
					y	168.77321166703746
				]
				point
				[
					x	431.7254114286943
					y	183.72899030163964
				]
				point
				[
					x	439.2616767526506
					y	200.22355613942383
				]
				point
				[
					x	437.3523634756747
					y	215.3582135936341
				]
				point
				[
					x	426.52019201909803
					y	226.09913510816187
				]
				point
				[
					x	408.8511824060629
					y	230.18228297525346
				]
				point
				[
					x	387.3992518869547
					y	226.82357472233406
				]
				point
				[
					x	365.4764694536798
					y	216.9146151730525
				]
			]
		]
	]
	edge
	[
		source	15
		target	6
		graphics
		[
			width	3
			fill	"#000000"
			sourceArrow	"standard"
			targetArrow	"standard"
			Line
			[
				point
				[
					x	394.76361890312654
					y	157.43787724212706
				]
				point
				[
					x	376.4252824346334
					y	160.18545079011682
				]
				point
				[
					x	358.1750924517928
					y	162.1805946958822
				]
				point
				[
					x	340.03777880430755
					y	163.42894397760298
				]
				point
				[
					x	322.03785594424437
					y	163.93686902214685
				]
				point
				[
					x	304.19960227719383
					y	163.71146859522005
				]
				point
				[
					x	286.54703972240236
					y	162.7605622928915
				]
				point
				[
					x	269.10391349659994
					y	161.09268244043793
				]
				point
				[
					x	251.89367213608173
					y	158.71706544483493
				]
				point
				[
					x	234.93944777142966
					y	155.6436426075973
				]
				point
				[
					x	218.2640366690771
					y	151.88303040504218
				]
				point
				[
					x	201.88988005372593
					y	147.44652024341622
				]
			]
		]
	]
	edge
	[
		source	15
		target	14
		graphics
		[
			width	3
			fill	"#000000"
			sourceArrow	"standard"
			targetArrow	"standard"
			Line
			[
				point
				[
					x	394.76361890312654
					y	157.43787724212706
				]
				point
				[
					x	417.96067969515286
					y	163.81692415973458
				]
				point
				[
					x	439.673945451636
					y	163.79863992575503
				]
				point
				[
					x	456.4929849044575
					y	157.0173488175297
				]
				point
				[
					x	465.52297461401446
					y	144.72252798552014
				]
				point
				[
					x	465.05536964083956
					y	129.47507970605443
				]
				point
				[
					x	455.0456194390582
					y	114.35321149779394
				]
				point
				[
					x	437.16989403453545
					y	102.02743828119713
				]
				point
				[
					x	414.4448292692723
					y	94.130141251162
				]
			]
		]
	]
	edge
	[
		source	16
		target	14
		graphics
		[
			width	3
			fill	"#000000"
			sourceArrow	"standard"
			targetArrow	"standard"
			Line
			[
				point
				[
					x	424.0411898855564
					y	28.531899348650256
				]
				point
				[
					x	447.7179252676893
					y	32.79899093548786
				]
				point
				[
					x	467.2930226337199
					y	42.19483082531655
				]
				point
				[
					x	479.53268650748805
					y	55.57603501130962
				]
				point
				[
					x	482.3658313142821
					y	70.56525193380611
				]
				point
				[
					x	475.35775365848866
					y	84.1147973511361
				]
				point
				[
					x	459.79794869695655
					y	93.42921986512714
				]
				point
				[
					x	438.35170517620065
					y	96.82405166851733
				]
				point
				[
					x	414.4448292692723
					y	94.130141251162
				]
			]
		]
	]
	edge
	[
		source	16
		target	6
		graphics
		[
			width	3
			fill	"#000000"
			sourceArrow	"standard"
			targetArrow	"standard"
			Line
			[
				point
				[
					x	424.0411898855564
					y	28.531899348650256
				]
				point
				[
					x	411.06738103805696
					y	43.22097512733028
				]
				point
				[
					x	397.60494921719885
					y	56.97732416584527
				]
				point
				[
					x	383.7055798594594
					y	69.78558579474704
				]
				point
				[
					x	369.4213996807791
					y	81.63296251518247
				]
				point
				[
					x	354.8048572061022
					y	92.50923060647425
				]
				point
				[
					x	339.9086031571834
					y	102.4067453819934
				]
				point
				[
					x	324.7853709318404
					y	111.3204410988593
				]
				point
				[
					x	309.4878574071778
					y	119.24782553695525
				]
				point
				[
					x	294.06860429822115
					y	126.18896927265965
				]
				point
				[
					x	278.57988030190984
					y	132.14648968254141
				]
				point
				[
					x	263.07356425448876
					y	137.12552972204148
				]
				point
				[
					x	247.60102952801776
					y	141.13373153383878
				]
				point
				[
					x	232.213029889002
					y	144.18120495016183
				]
				point
				[
					x	216.9595870390216
					y	146.2804909627448
				]
				point
				[
					x	201.88988005372593
					y	147.44652024341622
				]
			]
		]
	]
	edge
	[
		source	16
		target	13
		graphics
		[
			width	3
			fill	"#000000"
			sourceArrow	"standard"
			targetArrow	"standard"
			Line
			[
				point
				[
					x	424.0411898855564
					y	28.531899348650256
				]
				point
				[
					x	433.65099294672814
					y	31.27283187033151
				]
				point
				[
					x	442.6603880170676
					y	38.29258922571892
				]
				point
				[
					x	450.6475380649963
					y	49.65026348104713
				]
				point
				[
					x	457.10617318559775
					y	65.22740334029416
				]
				point
				[
					x	461.48528046090934
					y	84.70247144240354
				]
				point
				[
					x	463.2450950037915
					y	107.53921888425576
				]
				point
				[
					x	461.9234392949513
					y	132.99474011521735
				]
				point
				[
					x	457.2032923468766
					y	160.15075152023186
				]
				point
				[
					x	448.97068414855727
					y	187.96788323456244
				]
				point
				[
					x	437.3523634756747
					y	215.3582135936341
				]
				point
				[
					x	422.7254445946611
					y	241.26706954068925
				]
				point
				[
					x	405.6959742629048
					y	264.7525074710173
				]
				point
				[
					x	387.0489999697191
					y	285.0507609020386
				]
				point
				[
					x	367.6778504549174
					y	301.61846748526364
				]
				point
				[
					x	348.50367641673313
					y	314.14703607475957
				]
				point
				[
					x	330.39711889841584
					y	322.54985899008716
				]
				point
				[
					x	314.11232015358354
					y	326.9278246884354
				]
				point
				[
					x	300.24009225793554
					y	327.5216458647838
				]
				point
				[
					x	289.18299439472116
					y	324.66039094687227
				]
				point
				[
					x	281.1513801884532
					y	318.7144512226075
				]
			]
		]
	]
	edge
	[
		source	17
		target	18
		graphics
		[
			width	3
			fill	"#000000"
			sourceArrow	"standard"
			targetArrow	"standard"
			Line
			[
				point
				[
					x	-281.06648634372016
					y	318.7893195425395
				]
				point
				[
					x	-264.6930221017642
					y	309.82874955470965
				]
				point
				[
					x	-248.67021190015436
					y	300.43822279053035
				]
				point
				[
					x	-233.00743356060192
					y	290.6265402634482
				]
				point
				[
					x	-217.71387501454413
					y	280.4026901193201
				]
				point
				[
					x	-202.79853075972548
					y	269.7758438439155
				]
				point
				[
					x	-188.2701983890428
					y	258.75535240560816
				]
				point
				[
					x	-174.13747519280813
					y	247.35074233459284
				]
				point
				[
					x	-160.4087548355671
					y	235.57171173997725
				]
				point
				[
					x	-147.09222410857637
					y	223.42812626612692
				]
				point
				[
					x	-134.1958597590269
					y	210.93001498965384
				]
			]
		]
	]
	edge
	[
		source	19
		target	17
		graphics
		[
			width	3
			fill	"#000000"
			sourceArrow	"standard"
			targetArrow	"standard"
			Line
			[
				point
				[
					x	-221.11620207105412
					y	503.5947032899301
				]
				point
				[
					x	-229.57143014258438
					y	488.31048736782185
				]
				point
				[
					x	-237.38936997671698
					y	472.93091264281765
				]
				point
				[
					x	-244.57087410006022
					y	457.4785787793047
				]
				point
				[
					x	-251.11753406194532
					y	441.9759743067778
				]
				point
				[
					x	-257.03167517444916
					y	426.44545360627416
				]
				point
				[
					x	-262.3163505588592
					y	410.9092140965954
				]
				point
				[
					x	-266.97533450545217
					y	395.3892736407329
				]
				point
				[
					x	-271.0131151540363
					y	379.9074481926919
				]
				point
				[
					x	-274.4348865033024
					y	364.48532970466664
				]
				point
				[
					x	-277.24653975760384
					y	349.1442643142609
				]
				point
				[
					x	-279.4546540203442
					y	333.90533083118163
				]
				point
				[
					x	-281.06648634372016
					y	318.7893195425395
				]
			]
		]
	]
	edge
	[
		source	19
		target	20
		graphics
		[
			width	3
			fill	"#000000"
			sourceArrow	"standard"
			targetArrow	"standard"
		]
	]
	edge
	[
		source	19
		target	29
		graphics
		[
			width	3
			fill	"#000000"
			sourceArrow	"standard"
			targetArrow	"standard"
			Line
			[
				point
				[
					x	-221.11620207105412
					y	503.5947032899301
				]
				point
				[
					x	-228.70492422470497
					y	515.4471767550451
				]
				point
				[
					x	-240.072331853852
					y	524.8143995960198
				]
				point
				[
					x	-254.8139642236405
					y	530.9927318855578
				]
				point
				[
					x	-272.21926815203506
					y	533.4185229869514
				]
				point
				[
					x	-291.2968195705056
					y	531.7505534511976
				]
				point
				[
					x	-310.84736610863325
					y	525.9401475129538
				]
				point
				[
					x	-329.576953266259
					y	516.2705510444404
				]
				point
				[
					x	-346.2320150123412
					y	503.3512844556138
				]
				point
				[
					x	-359.7319965592753
					y	488.0628841030878
				]
				point
				[
					x	-369.27530389637775
					y	471.45986101793255
				]
				point
				[
					x	-374.4012898481469
					y	454.65053814847556
				]
				point
				[
					x	-375.00215273034746
					y	438.67785901807486
				]
				point
				[
					x	-371.29008354404704
					y	424.42361886590305
				]
				point
				[
					x	-363.7330999742261
					y	412.55088411387464
				]
			]
		]
	]
	edge
	[
		source	20
		target	25
		graphics
		[
			width	3
			fill	"#000000"
			sourceArrow	"standard"
			targetArrow	"standard"
			Line
			[
				point
				[
					x	-170.8625197821785
					y	389.14136163312764
				]
				point
				[
					x	-182.91506212990893
					y	409.9624305450464
				]
				point
				[
					x	-198.39285360617677
					y	425.1863690060318
				]
				point
				[
					x	-215.12327737649798
					y	432.16000350270895
				]
				point
				[
					x	-230.16934479203266
					y	429.74215841363105
				]
				point
				[
					x	-240.51995803589864
					y	418.55757415566694
				]
				point
				[
					x	-243.9864380414511
					y	400.7665040923212
				]
				point
				[
					x	-239.89113680702604
					y	379.4461185647089
				]
				point
				[
					x	-229.23859221741057
					y	357.87521266243033
				]
			]
		]
	]
	edge
	[
		source	20
		target	18
		graphics
		[
			width	3
			fill	"#000000"
			sourceArrow	"standard"
			targetArrow	"standard"
			Line
			[
				point
				[
					x	-170.8625197821785
					y	389.14136163312764
				]
				point
				[
					x	-169.51215538405415
					y	370.56966845257625
				]
				point
				[
					x	-167.63557517632242
					y	352.13394317404783
				]
				point
				[
					x	-165.23667759805002
					y	333.84590813181774
				]
				point
				[
					x	-162.3195961049355
					y	315.71719737817676
				]
				point
				[
					x	-158.8886973680436
					y	297.7593522438653
				]
				point
				[
					x	-154.94857939183086
					y	279.98381693314616
				]
				point
				[
					x	-150.50406955209598
					y	262.4019341549483
				]
				point
				[
					x	-145.56022255452422
					y	245.02494079149858
				]
				point
				[
					x	-140.12231831451854
					y	227.86396360584254
				]
				point
				[
					x	-134.1958597590269
					y	210.93001498965384
				]
			]
		]
	]
	edge
	[
		source	22
		target	26
		graphics
		[
			width	3
			fill	"#000000"
			sourceArrow	"standard"
			targetArrow	"standard"
			Line
			[
				point
				[
					x	225.09430837510584
					y	360.49625842320853
				]
				point
				[
					x	233.7235968395587
					y	377.87275872892707
				]
				point
				[
					x	238.0391361363084
					y	395.6488814319827
				]
				point
				[
					x	237.31420539470219
					y	412.1197272167261
				]
				point
				[
					x	231.53790298820516
					y	425.5271004591166
				]
				point
				[
					x	221.45621795848757
					y	434.2964350849807
				]
				point
				[
					x	208.4376917619776
					y	437.3063484540985
				]
				point
				[
					x	194.19366988708273
					y	434.1077288175072
				]
				point
				[
					x	180.4366854908832
					y	425.0214938564439
				]
				point
				[
					x	168.58339261356838
					y	411.08901863699793
				]
				point
				[
					x	159.5869224412151
					y	393.89975144158393
				]
			]
		]
	]
	edge
	[
		source	23
		target	39
		graphics
		[
			width	3
			fill	"#000000"
			sourceArrow	"standard"
			targetArrow	"standard"
			Line
			[
				point
				[
					x	180.6049977713167
					y	-172.863630587879
				]
				point
				[
					x	196.2591330263173
					y	-184.61490011841843
				]
				point
				[
					x	228.21252622280682
					y	-207.33665213716827
				]
				point
				[
					x	261.0037366457471
					y	-228.99851759759446
				]
				point
				[
					x	294.60549146600556
					y	-249.57843360661212
				]
				point
				[
					x	311.7016603268699
					y	-259.45593766851414
				]
				point
				[
					x	328.9900074369958
					y	-269.05496651540443
				]
			]
		]
	]
	edge
	[
		source	23
		target	40
		graphics
		[
			width	3
			fill	"#000000"
			sourceArrow	"standard"
			targetArrow	"standard"
			Line
			[
				point
				[
					x	180.6049977713167
					y	-172.863630587879
				]
				point
				[
					x	193.03035766552117
					y	-187.988270010382
				]
				point
				[
					x	217.1292833787755
					y	-218.9162368209901
				]
				point
				[
					x	240.20601953327835
					y	-250.7276207060494
				]
				point
				[
					x	262.23733035161536
					y	-283.3961409291145
				]
				point
				[
					x	272.8538555436342
					y	-300.04346711259836
				]
				point
				[
					x	283.20058635055005
					y	-316.8949792765809
				]
			]
		]
	]
	edge
	[
		source	24
		target	28
		graphics
		[
			width	3
			fill	"#000000"
			sourceArrow	"standard"
			targetArrow	"standard"
			Line
			[
				point
				[
					x	-33.59826542021166
					y	423.6698674212659
				]
				point
				[
					x	-36.911824242343265
					y	442.77766287396753
				]
				point
				[
					x	-43.74424138785883
					y	459.6597753298626
				]
				point
				[
					x	-53.680074012119675
					y	472.5242335556569
				]
				point
				[
					x	-65.72802590932805
					y	479.96139465105034
				]
				point
				[
					x	-78.42377767465085
					y	481.1506636130069
				]
				point
				[
					x	-90.08477438376961
					y	475.9914360254225
				]
				point
				[
					x	-99.14749329415953
					y	465.1134014590337
				]
				point
				[
					x	-104.4839834677685
					y	449.75967461479485
				]
				point
				[
					x	-105.60188557629624
					y	431.5817225876941
				]
				point
				[
					x	-102.67629637700139
					y	412.41069113482274
				]
			]
		]
	]
	edge
	[
		source	25
		target	18
		graphics
		[
			width	3
			fill	"#000000"
			sourceArrow	"standard"
			targetArrow	"standard"
			Line
			[
				point
				[
					x	-229.23859221741057
					y	357.87521266243033
				]
				point
				[
					x	-217.30856970201364
					y	339.53902744613185
				]
				point
				[
					x	-146.02648345317735
					y	229.33007163322242
				]
				point
				[
					x	-134.1958597590269
					y	210.93001498965384
				]
			]
		]
	]
	edge
	[
		source	27
		target	24
		graphics
		[
			width	3
			fill	"#000000"
			sourceArrow	"standard"
			targetArrow	"standard"
			Line
			[
				point
				[
					x	-41.270773930458915
					y	246.5699154787156
				]
				point
				[
					x	-41.91851751395761
					y	266.1637588617341
				]
				point
				[
					x	-42.19228698560825
					y	285.7911843328637
				]
				point
				[
					x	-42.09151260828342
					y	305.44680225988805
				]
				point
				[
					x	-41.6156938049767
					y	325.12521531568217
				]
				point
				[
					x	-40.76439925259024
					y	344.8210193107632
				]
				point
				[
					x	-39.53726696609547
					y	364.52880402691926
				]
				point
				[
					x	-37.93400437305905
					y	384.24315405180806
				]
				point
				[
					x	-35.95438837851964
					y	403.9586496144152
				]
				point
				[
					x	-33.59826542021166
					y	423.6698674212659
				]
			]
		]
	]
	edge
	[
		source	27
		target	28
		graphics
		[
			width	3
			fill	"#000000"
			sourceArrow	"standard"
			targetArrow	"standard"
			Line
			[
				point
				[
					x	-41.270773930458915
					y	246.5699154787156
				]
				point
				[
					x	-46.786978587921894
					y	265.3512526380621
				]
				point
				[
					x	-58.805659316617245
					y	302.6736507804774
				]
				point
				[
					x	-72.13270145175206
					y	339.64708888228483
				]
				point
				[
					x	-86.75940929479071
					y	376.2374184238933
				]
				point
				[
					x	-94.55720410708825
					y	394.37830035820394
				]
				point
				[
					x	-102.67629637700139
					y	412.41069113482274
				]
			]
		]
	]
	edge
	[
		source	29
		target	17
		graphics
		[
			width	3
			fill	"#000000"
			sourceArrow	"standard"
			targetArrow	"standard"
		]
	]
	edge
	[
		source	30
		target	0
		graphics
		[
			width	3
			fill	"#000000"
			sourceArrow	"standard"
			targetArrow	"standard"
			Line
			[
				point
				[
					x	-365.8892572799429
					y	216.2176019826595
				]
				point
				[
					x	-365.13992987061295
					y	196.60569796477253
				]
				point
				[
					x	-363.4237230367649
					y	177.40370054376766
				]
				point
				[
					x	-360.7723699650541
					y	158.65691536451072
				]
				point
				[
					x	-357.2196546957004
					y	140.4087605143939
				]
				point
				[
					x	-352.80131173381034
					y	122.70067600543202
				]
				point
				[
					x	-347.55492174296245
					y	105.57203827234194
				]
				point
				[
					x	-341.5198035618575
					y	89.06007985350797
				]
				point
				[
					x	-334.7369027918558
					y	73.19981441049508
				]
				point
				[
					x	-327.2486772097253
					y	58.02396723023633
				]
				point
				[
					x	-319.09897926589923
					y	43.56291134221856
				]
				point
				[
					x	-310.3329359339834
					y	29.844609370943243
				]
				point
				[
					x	-300.99682618214365
					y	16.894561231670405
				]
				point
				[
					x	-291.1379563413414
					y	4.735757764989536
				]
				point
				[
					x	-280.8045336491564
					y	-6.611359606875004
				]
				point
				[
					x	-270.0455382511396
					y	-17.12893313189878
				]
				point
				[
					x	-258.91059394426344
					y	-26.801716831010285
				]
				point
				[
					x	-247.44983794908353
					y	-35.617098407538805
				]
			]
		]
	]
	edge
	[
		source	30
		target	1
		graphics
		[
			width	3
			fill	"#000000"
			sourceArrow	"standard"
			targetArrow	"standard"
			Line
			[
				point
				[
					x	-365.8892572799429
					y	216.2176019826595
				]
				point
				[
					x	-387.83267661544437
					y	226.0816873647456
				]
				point
				[
					x	-409.2961675464
					y	229.39010436887773
				]
				point
				[
					x	-426.9648369233018
					y	225.2583430812839
				]
				point
				[
					x	-437.7843608607257
					y	214.47867816117733
				]
				point
				[
					x	-439.67118155126946
					y	199.32271624172134
				]
				point
				[
					x	-432.10728923031587
					y	182.82905497913487
				]
				point
				[
					x	-416.33857039855326
					y	167.89672185864535
				]
				point
				[
					x	-395.0955673158046
					y	156.60297790081302
				]
			]
		]
	]
	edge
	[
		source	31
		target	38
		graphics
		[
			width	3
			fill	"#000000"
			sourceArrow	"standard"
			targetArrow	"standard"
		]
	]
	edge
	[
		source	33
		target	32
		graphics
		[
			width	3
			fill	"#000000"
			sourceArrow	"standard"
			targetArrow	"standard"
		]
	]
	edge
	[
		source	34
		target	37
		graphics
		[
			width	3
			fill	"#000000"
			sourceArrow	"standard"
			targetArrow	"standard"
		]
	]
	edge
	[
		source	36
		target	35
		graphics
		[
			width	3
			fill	"#000000"
			sourceArrow	"standard"
			targetArrow	"standard"
		]
	]
]
```
