## Supplementary material for "Constructing networks for comparison of collagen types": This zip-file contains the data and figures of the WITHOUT SIGNAL dataset.: score_matrix_alpha_180.gml

```
Creator	"yFiles"
Version	"2.20"
graph
[
	hierarchic	1
	label	""
	directed	1
	node
	[
		id	0
		label	"col6a3"
		graphics
		[
			x	-29.713898112876407
			y	-273.3899856595658
			w	48.0
			h	24.0
			type	"ellipse"
			fill	"#62FA6B"
			outline	"#000000"
		]
		LabelGraphics
		[
			text	"col6a3"
			fontSize	12
			fontName	"Dialog"
			anchor	"tr"
		]
	]
	node
	[
		id	1
		label	"col5a1"
		graphics
		[
			x	210.80893495880068
			y	176.59159929491588
			w	48.0
			h	24.0
			type	"ellipse"
			fill	"#31123B"
			outline	"#000000"
		]
		LabelGraphics
		[
			text	"col5a1"
			color	"#808080"
			fontSize	12
			fontName	"Dialog"
			anchor	"br"
		]
	]
	node
	[
		id	2
		label	"col6a6"
		graphics
		[
			x	-298.97243982593545
			y	-336.32644889233353
			w	48.0
			h	24.0
			type	"ellipse"
			fill	"#62FA6B"
			outline	"#000000"
		]
		LabelGraphics
		[
			text	"col6a6"
			fontSize	12
			fontName	"Dialog"
			anchor	"tl"
		]
	]
	node
	[
		id	3
		label	"col6a5"
		graphics
		[
			x	-183.67670947196842
			y	-410.8075783107587
			w	48.0
			h	24.0
			type	"ellipse"
			fill	"#62FA6B"
			outline	"#000000"
		]
		LabelGraphics
		[
			text	"col6a5"
			fontSize	12
			fontName	"Dialog"
			anchor	"bl"
		]
	]
	node
	[
		id	4
		label	"col20a1"
		graphics
		[
			x	92.05656506876119
			y	-440.48335817342854
			w	56.0
			h	24.0
			type	"ellipse"
			fill	"#1BD0D5"
			outline	"#000000"
		]
		LabelGraphics
		[
			text	"col20a1"
			fontSize	12
			fontName	"Dialog"
			anchor	"tl"
		]
	]
	node
	[
		id	5
		label	"col22a1"
		graphics
		[
			x	19.939659363146593
			y	-449.55801626095126
			w	56.0
			h	24.0
			type	"ellipse"
			fill	"#1BD0D5"
			outline	"#000000"
		]
		LabelGraphics
		[
			text	"col22a1"
			fontSize	12
			fontName	"Dialog"
			anchor	"b"
		]
	]
	node
	[
		id	6
		label	"col1a1"
		graphics
		[
			x	403.1766771812617
			y	199.87137608241122
			w	48.0
			h	24.0
			type	"ellipse"
			fill	"#31123B"
			outline	"#000000"
		]
		LabelGraphics
		[
			text	"col1a1"
			color	"#808080"
			fontSize	12
			fontName	"Dialog"
			anchor	"tl"
		]
	]
	node
	[
		id	7
		label	"col7a1"
		graphics
		[
			x	117.62783314341708
			y	-562.8398465549365
			w	48.0
			h	24.0
			type	"ellipse"
			fill	"#62FA6B"
			outline	"#000000"
		]
		LabelGraphics
		[
			text	"col7a1"
			fontSize	12
			fontName	"Dialog"
			anchor	"br"
		]
	]
	node
	[
		id	8
		label	"col28a1"
		graphics
		[
			x	-120.42056165099197
			y	-433.5883858357597
			w	56.0
			h	24.0
			type	"ellipse"
			fill	"#7A0C02"
			outline	"#000000"
		]
		LabelGraphics
		[
			text	"col28a1"
			color	"#808080"
			fontSize	12
			fontName	"Dialog"
			anchor	"bl"
		]
	]
	node
	[
		id	9
		label	"col5a2"
		graphics
		[
			x	278.98413783950264
			y	353.08334828188856
			w	48.0
			h	24.0
			type	"ellipse"
			fill	"#31123B"
			outline	"#000000"
		]
		LabelGraphics
		[
			text	"col5a2"
			color	"#808080"
			fontSize	12
			fontName	"Dialog"
			anchor	"tl"
		]
	]
	node
	[
		id	10
		label	"col3a1"
		graphics
		[
			x	369.4790714141365
			y	256.8758762261404
			w	48.0
			h	24.0
			type	"ellipse"
			fill	"#31123B"
			outline	"#000000"
		]
		LabelGraphics
		[
			text	"col3a1"
			color	"#808080"
			fontSize	12
			fontName	"Dialog"
			anchor	"tl"
		]
	]
	node
	[
		id	11
		label	"col2a1"
		graphics
		[
			x	327.78057120384926
			y	308.3178508313755
			w	48.0
			h	24.0
			type	"ellipse"
			fill	"#31123B"
			outline	"#000000"
		]
		LabelGraphics
		[
			text	"col2a1"
			color	"#808080"
			fontSize	12
			fontName	"Dialog"
			anchor	"tl"
		]
	]
	node
	[
		id	12
		label	"col12a1"
		graphics
		[
			x	161.77172748962295
			y	-419.9165490725784
			w	56.0
			h	24.0
			type	"ellipse"
			fill	"#1BD0D5"
			outline	"#000000"
		]
		LabelGraphics
		[
			text	"col12a1"
			fontSize	12
			fontName	"Dialog"
			anchor	"br"
		]
	]
	node
	[
		id	13
		label	"col6a2"
		graphics
		[
			x	-239.76852376995112
			y	-380.80317095473146
			w	48.0
			h	24.0
			type	"ellipse"
			fill	"#62FA6B"
			outline	"#000000"
		]
		LabelGraphics
		[
			text	"col6a2"
			fontSize	12
			fontName	"Dialog"
			anchor	"bl"
		]
	]
	node
	[
		id	14
		label	"col14a1"
		graphics
		[
			x	225.67744198125644
			y	-389.31952453068243
			w	56.0
			h	24.0
			type	"ellipse"
			fill	"#1BD0D5"
			outline	"#000000"
		]
		LabelGraphics
		[
			text	"col14a1"
			fontSize	12
			fontName	"Dialog"
			anchor	"br"
		]
	]
	node
	[
		id	15
		label	"col21a1"
		graphics
		[
			x	-50.87101537343423
			y	-447.115354013789
			w	56.0
			h	24.0
			type	"ellipse"
			fill	"#1BD0D5"
			outline	"#000000"
		]
		LabelGraphics
		[
			text	"col21a1"
			fontSize	12
			fontName	"Dialog"
			anchor	"bl"
		]
	]
	node
	[
		id	16
		label	"col1a2"
		graphics
		[
			x	443.8394395759093
			y	74.20614446892385
			w	48.0
			h	24.0
			type	"ellipse"
			fill	"#31123B"
			outline	"#000000"
		]
		LabelGraphics
		[
			text	"col1a2"
			color	"#808080"
			fontSize	12
			fontName	"Dialog"
			anchor	"tl"
		]
	]
	node
	[
		id	17
		label	"col4a5"
		graphics
		[
			x	-282.5540933712204
			y	350.23304287169657
			w	48.0
			h	24.0
			type	"ellipse"
			fill	"#62FA6B"
			outline	"#000000"
		]
		LabelGraphics
		[
			text	"col4a5"
			fontSize	12
			fontName	"Dialog"
			anchor	"bl"
		]
	]
	node
	[
		id	18
		label	"col4a6"
		graphics
		[
			x	-139.43019072453373
			y	237.03211156828553
			w	48.0
			h	24.0
			type	"ellipse"
			fill	"#62FA6B"
			outline	"#000000"
		]
		LabelGraphics
		[
			text	"col4a6"
			fontSize	12
			fontName	"Dialog"
			anchor	"br"
		]
	]
	node
	[
		id	19
		label	"col4a1"
		graphics
		[
			x	-217.23529670451475
			y	532.385035351015
			w	48.0
			h	24.0
			type	"ellipse"
			fill	"#62FA6B"
			outline	"#000000"
		]
		LabelGraphics
		[
			text	"col4a1"
			fontSize	12
			fontName	"Dialog"
			anchor	"tl"
		]
	]
	node
	[
		id	20
		label	"col4a2"
		graphics
		[
			x	-170.01023220353366
			y	416.6491581007941
			w	48.0
			h	24.0
			type	"ellipse"
			fill	"#62FA6B"
			outline	"#000000"
		]
		LabelGraphics
		[
			text	"col4a2"
			fontSize	12
			fontName	"Dialog"
			anchor	"br"
		]
	]
	node
	[
		id	21
		label	"col11a1"
		graphics
		[
			x	220.99129793508072
			y	391.99852836071767
			w	56.0
			h	24.0
			type	"ellipse"
			fill	"#31123B"
			outline	"#000000"
		]
		LabelGraphics
		[
			text	"col11a1"
			color	"#808080"
			fontSize	12
			fontName	"Dialog"
			anchor	"tr"
		]
	]
	node
	[
		id	22
		label	"col4a4"
		graphics
		[
			x	-229.252865862709
			y	387.22490040509376
			w	48.0
			h	24.0
			type	"ellipse"
			fill	"#62FA6B"
			outline	"#000000"
		]
		LabelGraphics
		[
			text	"col4a4"
			fontSize	12
			fontName	"Dialog"
			anchor	"tl"
		]
	]
	node
	[
		id	23
		label	"col11a2"
		graphics
		[
			x	154.27027740033648
			y	422.73003384053897
			w	56.0
			h	24.0
			type	"ellipse"
			fill	"#31123B"
			outline	"#000000"
		]
		LabelGraphics
		[
			text	"col11a2"
			color	"#808080"
			fontSize	12
			fontName	"Dialog"
			anchor	"tr"
		]
	]
	node
	[
		id	24
		label	"col8a1"
		graphics
		[
			x	-42.5947663995521
			y	271.68122105763507
			w	48.0
			h	24.0
			type	"ellipse"
			fill	"#62FA6B"
			outline	"#000000"
		]
		LabelGraphics
		[
			text	"col8a1"
			fontSize	12
			fontName	"Dialog"
			anchor	"br"
		]
	]
	node
	[
		id	25
		label	"col8a2"
		graphics
		[
			x	-33.145954296761985
			y	448.7776127591003
			w	48.0
			h	24.0
			type	"ellipse"
			fill	"#62FA6B"
			outline	"#000000"
		]
		LabelGraphics
		[
			text	"col8a2"
			fontSize	12
			fontName	"Dialog"
			anchor	"t"
		]
	]
	node
	[
		id	26
		label	"col10a1"
		graphics
		[
			x	-102.25713060831725
			y	438.22765686313494
			w	56.0
			h	24.0
			type	"ellipse"
			fill	"#62FA6B"
			outline	"#000000"
		]
		LabelGraphics
		[
			text	"col10a1"
			fontSize	12
			fontName	"Dialog"
			anchor	"tl"
		]
	]
	node
	[
		id	27
		label	"col5a3"
		graphics
		[
			x	428.14368279903096
			y	138.5387558746027
			w	48.0
			h	24.0
			type	"ellipse"
			fill	"#31123B"
			outline	"#000000"
		]
		LabelGraphics
		[
			text	"col5a3"
			color	"#808080"
			fontSize	12
			fontName	"Dialog"
			anchor	"tl"
		]
	]
	node
	[
		id	28
		label	"col4a3"
		graphics
		[
			x	-361.04134152989235
			y	447.51999922494593
			w	48.0
			h	24.0
			type	"ellipse"
			fill	"#62FA6B"
			outline	"#000000"
		]
		LabelGraphics
		[
			text	"col4a3"
			fontSize	12
			fontName	"Dialog"
			anchor	"tr"
		]
	]
	node
	[
		id	29
		label	"col13a1"
		graphics
		[
			x	-271.3510688469304
			y	44.649719323064666
			w	56.0
			h	24.0
			type	"ellipse"
			fill	"#D2E934"
			outline	"#000000"
		]
		LabelGraphics
		[
			text	"col13a1"
			fontSize	12
			fontName	"Dialog"
			anchor	"bl"
		]
	]
	node
	[
		id	30
		label	"col9a1"
		graphics
		[
			x	189.41534642674225
			y	-199.36606165051566
			w	48.0
			h	24.0
			type	"ellipse"
			fill	"#1BD0D5"
			outline	"#000000"
		]
		LabelGraphics
		[
			text	"col9a1"
			fontSize	12
			fontName	"Dialog"
			anchor	"tr"
		]
	]
	node
	[
		id	31
		label	"col26a1"
		graphics
		[
			x	-444.02902174952237
			y	73.06317707410619
			w	56.0
			h	24.0
			type	"ellipse"
			fill	"#7A0C02"
			outline	"#000000"
		]
		LabelGraphics
		[
			text	"col26a1"
			color	"#808080"
			fontSize	12
			fontName	"Dialog"
			anchor	"tr"
		]
	]
	node
	[
		id	32
		label	"col9a2"
		graphics
		[
			x	309.95238506194187
			y	-326.23537360993475
			w	48.0
			h	24.0
			type	"ellipse"
			fill	"#1BD0D5"
			outline	"#000000"
		]
		LabelGraphics
		[
			text	"col9a2"
			fontSize	12
			fontName	"Dialog"
			anchor	"bl"
		]
	]
	node
	[
		id	33
		label	"col27a1"
		graphics
		[
			x	60.166302247995816
			y	445.9596574509883
			w	56.0
			h	24.0
			type	"ellipse"
			fill	"#31123B"
			outline	"#000000"
		]
		LabelGraphics
		[
			text	"col27a1"
			color	"#808080"
			fontSize	12
			fontName	"Dialog"
			anchor	"tr"
		]
	]
	node
	[
		id	34
		label	"col24a1"
		graphics
		[
			x	36.76829581821968
			y	272.530901775604
			w	56.0
			h	24.0
			type	"ellipse"
			fill	"#31123B"
			outline	"#000000"
		]
		LabelGraphics
		[
			text	"col24a1"
			color	"#808080"
			fontSize	12
			fontName	"Dialog"
			anchor	"bl"
		]
	]
	node
	[
		id	35
		label	"col6a1"
		graphics
		[
			x	-382.0203397775842
			y	-429.75046247353725
			w	48.0
			h	24.0
			type	"ellipse"
			fill	"#62FA6B"
			outline	"#000000"
		]
		LabelGraphics
		[
			text	"col6a1"
			fontSize	12
			fontName	"Dialog"
			anchor	"br"
		]
	]
	node
	[
		id	36
		label	"col23a1"
		graphics
		[
			x	-257.0546807565209
			y	-97.71331076758753
			w	56.0
			h	24.0
			type	"ellipse"
			fill	"#D2E934"
			outline	"#000000"
		]
		LabelGraphics
		[
			text	"col23a1"
			fontSize	12
			fontName	"Dialog"
			anchor	"br"
		]
	]
	node
	[
		id	37
		label	"col16a1"
		graphics
		[
			x	237.77555092219762
			y	-138.15855885049393
			w	56.0
			h	24.0
			type	"ellipse"
			fill	"#1BD0D5"
			outline	"#000000"
		]
		LabelGraphics
		[
			text	"col16a1"
			fontSize	12
			fontName	"Dialog"
			anchor	"bl"
		]
	]
	node
	[
		id	38
		label	"col9a3"
		graphics
		[
			x	274.922507554901
			y	-6.528004268180442
			w	48.0
			h	24.0
			type	"ellipse"
			fill	"#1BD0D5"
			outline	"#000000"
		]
		LabelGraphics
		[
			text	"col9a3"
			fontSize	12
			fontName	"Dialog"
			anchor	"bl"
		]
	]
	node
	[
		id	39
		label	"col18a1"
		graphics
		[
			x	-249.79180714268045
			y	115.01762075609946
			w	56.0
			h	24.0
			type	"ellipse"
			fill	"#DB3A07"
			outline	"#000000"
		]
		LabelGraphics
		[
			text	"col18a1"
			fontSize	12
			fontName	"Dialog"
			anchor	"tr"
		]
	]
	node
	[
		id	40
		label	"col15a1"
		graphics
		[
			x	-212.19296821033518
			y	174.92611080707104
			w	56.0
			h	24.0
			type	"ellipse"
			fill	"#DB3A07"
			outline	"#000000"
		]
		LabelGraphics
		[
			text	"col15a1"
			fontSize	12
			fontName	"Dialog"
			anchor	"tr"
		]
	]
	node
	[
		id	41
		label	"col17a1"
		graphics
		[
			x	-273.4755182073252
			y	-28.916101764154355
			w	56.0
			h	24.0
			type	"ellipse"
			fill	"#D2E934"
			outline	"#000000"
		]
		LabelGraphics
		[
			text	"col17a1"
			fontSize	12
			fontName	"Dialog"
			anchor	"br"
		]
	]
	node
	[
		id	42
		label	"col19a1"
		graphics
		[
			x	265.1501666173046
			y	-72.94099768179491
			w	56.0
			h	24.0
			type	"ellipse"
			fill	"#1BD0D5"
			outline	"#000000"
		]
		LabelGraphics
		[
			text	"col19a1"
			fontSize	12
			fontName	"Dialog"
			anchor	"bl"
		]
	]
	node
	[
		id	43
		label	"col25a1"
		graphics
		[
			x	-223.6293154669042
			y	-160.04664714952276
			w	56.0
			h	24.0
			type	"ellipse"
			fill	"#D2E934"
			outline	"#000000"
		]
		LabelGraphics
		[
			text	"col25a1"
			fontSize	12
			fontName	"Dialog"
			anchor	"br"
		]
	]
	edge
	[
		source	0
		target	3
		graphics
		[
			width	3
			fill	"#000000"
			sourceArrow	"standard"
			targetArrow	"standard"
			Line
			[
				point
				[
					x	-29.713898112876407
					y	-273.3899856595658
				]
				point
				[
					x	-38.76777947555372
					y	-286.97659524598737
				]
				point
				[
					x	-48.54729695023322
					y	-300.26741593109466
				]
				point
				[
					x	-59.04293546978913
					y	-313.2339289909545
				]
				point
				[
					x	-70.24418842828804
					y	-325.84791713798364
				]
				point
				[
					x	-82.13956709493522
					y	-338.0814967754093
				]
				point
				[
					x	-94.71661103418411
					y	-349.90714996152775
				]
				point
				[
					x	-107.96189952317
					y	-361.29775605326796
				]
				point
				[
					x	-121.86106395671881
					y	-372.2266229988315
				]
				point
				[
					x	-136.3988012292877
					y	-382.6675182494763
				]
				point
				[
					x	-151.55888808230668
					y	-392.5946992608271
				]
				point
				[
					x	-167.32419640450823
					y	-401.9829435544456
				]
				point
				[
					x	-183.67670947196842
					y	-410.8075783107587
				]
			]
		]
	]
	edge
	[
		source	0
		target	2
		graphics
		[
			width	3
			fill	"#000000"
			sourceArrow	"standard"
			targetArrow	"standard"
			Line
			[
				point
				[
					x	-29.713898112876407
					y	-273.3899856595658
				]
				point
				[
					x	-41.85678681313708
					y	-282.85731969303816
				]
				point
				[
					x	-54.77331694623015
					y	-291.77842513747964
				]
				point
				[
					x	-68.43878986794033
					y	-300.1077593093219
				]
				point
				[
					x	-82.82614738992997
					y	-307.8008963738436
				]
				point
				[
					x	-97.90602212335621
					y	-314.81464147690286
				]
				point
				[
					x	-113.64679311028716
					y	-321.10714261870226
				]
				point
				[
					x	-130.01464664224773
					y	-326.6380000317499
				]
				point
				[
					x	-146.97364215475798
					y	-331.3683728296428
				]
				point
				[
					x	-164.48578307645437
					y	-335.2610826982094
				]
				point
				[
					x	-182.5110925013282
					y	-338.2807144059082
				]
				point
				[
					x	-201.0076935427952
					y	-340.3937129161697
				]
				point
				[
					x	-219.93189421874288
					y	-341.56847689058736
				]
				point
				[
					x	-239.2382767074039
					y	-341.77544837849547
				]
				point
				[
					x	-258.87979080489663
					y	-340.9871984955051
				]
				point
				[
					x	-278.80785140657264
					y	-339.17850890099226
				]
				point
				[
					x	-298.97243982593545
					y	-336.32644889233353
				]
			]
		]
	]
	edge
	[
		source	0
		target	8
		graphics
		[
			width	3
			fill	"#000000"
			sourceArrow	"standard"
			targetArrow	"standard"
			Line
			[
				point
				[
					x	-29.713898112876407
					y	-273.3899856595658
				]
				point
				[
					x	-36.32978351265159
					y	-290.23507167453744
				]
				point
				[
					x	-43.50086895813535
					y	-306.93268708283114
				]
				point
				[
					x	-51.224033087259436
					y	-323.4692387759234
				]
				point
				[
					x	-59.495859428972885
					y	-339.83119737718005
				]
				point
				[
					x	-68.31263767028028
					y	-356.00510324225553
				]
				point
				[
					x	-77.67036504034132
					y	-371.97757243481783
				]
				point
				[
					x	-87.56474781116076
					y	-387.73530267537905
				]
				point
				[
					x	-97.99120291435223
					y	-403.26507926102187
				]
				point
				[
					x	-108.94485967342438
					y	-418.55378095381946
				]
				point
				[
					x	-120.42056165099197
					y	-433.5883858357597
				]
			]
		]
	]
	edge
	[
		source	0
		target	15
		graphics
		[
			width	3
			fill	"#000000"
			sourceArrow	"standard"
			targetArrow	"standard"
			Line
			[
				point
				[
					x	-29.713898112876407
					y	-273.3899856595658
				]
				point
				[
					x	-32.262953201923295
					y	-295.11670145163
				]
				point
				[
					x	-48.130811824990865
					y	-425.4109079208798
				]
				point
				[
					x	-50.87101537343423
					y	-447.115354013789
				]
			]
		]
	]
	edge
	[
		source	0
		target	14
		graphics
		[
			width	3
			fill	"#000000"
			sourceArrow	"standard"
			targetArrow	"standard"
			Line
			[
				point
				[
					x	-29.713898112876407
					y	-273.3899856595658
				]
				point
				[
					x	-20.236397506703398
					y	-284.5755115605778
				]
				point
				[
					x	-9.965564351377008
					y	-295.4201962822603
				]
				point
				[
					x	1.0858320447322107
					y	-305.8804256725184
				]
				point
				[
					x	12.902873294463367
					y	-315.9130836391241
				]
				point
				[
					x	25.46851205350927
					y	-325.47565174138487
				]
				point
				[
					x	38.76359657899169
					y	-334.5263079464586
				]
				point
				[
					x	52.76689968963193
					y	-343.0240243580086
				]
				point
				[
					x	67.4551520840183
					y	-350.928663726399
				]
				point
				[
					x	82.8030799653648
					y	-358.20107455148866
				]
				point
				[
					x	98.78344691313494
					y	-364.80318459127
				]
				point
				[
					x	115.36709993397317
					y	-370.6980925921262
				]
				point
				[
					x	132.52301961656377
					y	-375.8501580593393
				]
				point
				[
					x	150.2183743073328
					y	-380.22508888966564
				]
				point
				[
					x	168.41857821634207
					y	-383.79002669130216
				]
				point
				[
					x	187.08735335530025
					y	-386.5136296203914
				]
				point
				[
					x	206.18679520235685
					y	-388.366152567342
				]
				point
				[
					x	225.67744198125644
					y	-389.31952453068243
				]
			]
		]
	]
	edge
	[
		source	0
		target	4
		graphics
		[
			width	3
			fill	"#000000"
			sourceArrow	"standard"
			targetArrow	"standard"
			Line
			[
				point
				[
					x	-29.713898112876407
					y	-273.3899856595658
				]
				point
				[
					x	-23.73982654927257
					y	-288.6086062123839
				]
				point
				[
					x	-16.98823932360929
					y	-303.69188470519737
				]
				point
				[
					x	-9.462388690010549
					y	-318.6095191614324
				]
				point
				[
					x	-1.1665810525222555
					y	-333.33129196005433
				]
				point
				[
					x	7.89382540180264
					y	-347.8271042701679
				]
				point
				[
					x	17.712424150425026
					y	-362.0670104148063
				]
				point
				[
					x	28.281764861241538
					y	-376.02125213092836
				]
				point
				[
					x	39.59335899371155
					y	-389.66029269271564
				]
				point
				[
					x	51.63768647100891
					y	-402.9548508653566
				]
				point
				[
					x	64.4042034180432
					y	-415.8759346566374
				]
				point
				[
					x	77.88135095920912
					y	-428.39487483381447
				]
				point
				[
					x	92.05656506876119
					y	-440.48335817342854
				]
			]
		]
	]
	edge
	[
		source	0
		target	5
		graphics
		[
			width	3
			fill	"#000000"
			sourceArrow	"standard"
			targetArrow	"standard"
			Line
			[
				point
				[
					x	-29.713898112876407
					y	-273.3899856595658
				]
				point
				[
					x	-27.164242715097092
					y	-291.2359076723117
				]
				point
				[
					x	-24.076537833729887
					y	-309.06361857381563
				]
				point
				[
					x	-20.45080752736426
					y	-326.86084878963203
				]
				point
				[
					x	-16.28732507854068
					y	-344.61532618527855
				]
				point
				[
					x	-11.586613063035792
					y	-362.31478081597425
				]
				point
				[
					x	-6.349443332214249
					y	-379.9469496776767
				]
				point
				[
					x	-0.5768369084292947
					y	-397.49958145786906
				]
				point
				[
					x	5.729936206524038
					y	-414.9604412845508
				]
				point
				[
					x	12.569357309867007
					y	-432.31731547188446
				]
				point
				[
					x	19.939659363146593
					y	-449.55801626095126
				]
			]
		]
	]
	edge
	[
		source	0
		target	12
		graphics
		[
			width	3
			fill	"#000000"
			sourceArrow	"standard"
			targetArrow	"standard"
			Line
			[
				point
				[
					x	-29.713898112876407
					y	-273.3899856595658
				]
				point
				[
					x	-21.330961395153402
					y	-286.70758637670974
				]
				point
				[
					x	-12.075900695742678
					y	-299.7568558388391
				]
				point
				[
					x	-1.9577596975678602
					y	-312.4938674229729
				]
				point
				[
					x	9.012438915833245
					y	-324.87501588270584
				]
				point
				[
					x	20.821705423757866
					y	-336.85710113228464
				]
				point
				[
					x	33.45509844059112
					y	-348.397411569504
				]
				point
				[
					x	46.89574367867907
					y	-359.4538068025204
				]
				point
				[
					x	61.12485607841302
					y	-369.9847996464089
				]
				point
				[
					x	76.12176527690673
					y	-379.94963725621255
				]
				point
				[
					x	91.86394438149082
					y	-389.3083812643575
				]
				point
				[
					x	108.32704200912362
					y	-398.02198679162626
				]
				point
				[
					x	125.48491754774629
					y	-406.0523802024011
				]
				point
				[
					x	143.30967959060638
					y	-413.3625354765931
				]
				point
				[
					x	161.77172748962295
					y	-419.9165490725784
				]
			]
		]
	]
	edge
	[
		source	1
		target	23
		graphics
		[
			width	3
			fill	"#000000"
			sourceArrow	"standard"
			targetArrow	"standard"
			Line
			[
				point
				[
					x	210.80893495880068
					y	176.59159929491588
				]
				point
				[
					x	213.1943663623531
					y	191.64013131161377
				]
				point
				[
					x	214.77571809651914
					y	207.06078502194063
				]
				point
				[
					x	215.53026166094713
					y	222.8154085972594
				]
				point
				[
					x	215.43696430014558
					y	238.86472920375303
				]
				point
				[
					x	214.47653912932583
					y	255.16842530810482
				]
				point
				[
					x	212.6314922647622
					y	271.68520110094397
				]
				point
				[
					x	209.88616687246005
					y	288.37286291656665
				]
				point
				[
					x	206.22678405377275
					y	305.1883975240262
				]
				point
				[
					x	201.64148049158587
					y	322.0880521614569
				]
				point
				[
					x	196.12034278579523
					y	339.02741618246733
				]
				point
				[
					x	189.65543841202665
					y	355.9615041806062
				]
				point
				[
					x	182.24084324288083
					y	372.84484045528075
				]
				point
				[
					x	173.87266557642062
					y	389.6315446800921
				]
				point
				[
					x	164.54906662214864
					y	406.27541863234944
				]
				point
				[
					x	154.27027740033648
					y	422.73003384053897
				]
			]
		]
	]
	edge
	[
		source	1
		target	9
		graphics
		[
			width	3
			fill	"#000000"
			sourceArrow	"standard"
			targetArrow	"standard"
			Line
			[
				point
				[
					x	210.80893495880068
					y	176.59159929491588
				]
				point
				[
					x	220.33060645805443
					y	192.38158398824442
				]
				point
				[
					x	229.28845964670276
					y	208.63077978295138
				]
				point
				[
					x	237.6677802527339
					y	225.32260479086025
				]
				point
				[
					x	245.45429895054582
					y	242.44006914430645
				]
				point
				[
					x	252.63420185625992
					y	259.9657863112962
				]
				point
				[
					x	259.1941407452803
					y	277.8819846685204
				]
				point
				[
					x	265.12124298595774
					y	296.17051932557496
				]
				point
				[
					x	270.4031211833732
					y	314.81288419359527
				]
				point
				[
					x	275.0278825274174
					y	333.790224291373
				]
				point
				[
					x	278.98413783950264
					y	353.08334828188856
				]
			]
		]
	]
	edge
	[
		source	1
		target	27
		graphics
		[
			width	3
			fill	"#000000"
			sourceArrow	"standard"
			targetArrow	"standard"
			Line
			[
				point
				[
					x	210.80893495880068
					y	176.59159929491588
				]
				point
				[
					x	226.50744737126078
					y	178.61812745898203
				]
				point
				[
					x	242.50079587145697
					y	179.86358269646522
				]
				point
				[
					x	258.7563114556084
					y	180.3125811006818
				]
				point
				[
					x	275.24068154726405
					y	179.9509936644026
				]
				point
				[
					x	291.91999581307
					y	178.76597063623421
				]
				point
				[
					x	308.75979284865264
					y	176.745964259972
				]
				point
				[
					x	325.7251076789126
					y	173.88074986698885
				]
				point
				[
					x	342.78052001602066
					y	170.1614452936103
				]
				point
				[
					x	359.89020321746636
					y	165.58052859734448
				]
				point
				[
					x	377.01797388563574
					y	160.13185404778017
				]
				point
				[
					x	394.1273420495833
					y	153.81066636994794
				]
				point
				[
					x	411.18156186891594
					y	146.61361321993851
				]
				point
				[
					x	428.14368279903096
					y	138.5387558746027
				]
			]
		]
	]
	edge
	[
		source	1
		target	21
		graphics
		[
			width	3
			fill	"#000000"
			sourceArrow	"standard"
			targetArrow	"standard"
			Line
			[
				point
				[
					x	210.80893495880068
					y	176.59159929491588
				]
				point
				[
					x	215.91227370479905
					y	191.29022252907114
				]
				point
				[
					x	220.35534983656714
					y	206.40025236685716
				]
				point
				[
					x	224.1194804028051
					y	221.89617870814817
				]
				point
				[
					x	227.18689479545694
					y	237.75177755929877
				]
				point
				[
					x	229.54075980924355
					y	253.94014215797574
				]
				point
				[
					x	231.16520367271679
					y	270.4337149341434
				]
				point
				[
					x	232.0453390238624
					y	287.20432027399295
				]
				point
				[
					x	232.16728480433545
					y	304.2231980527562
				]
				point
				[
					x	231.51818704749002
					y	321.4610379015296
				]
				point
				[
					x	230.0862385364714
					y	338.88801417245116
				]
				point
				[
					x	227.86069730976828
					y	356.4738215658239
				]
				point
				[
					x	224.8319039927738
					y	374.1877113820696
				]
				point
				[
					x	220.99129793508072
					y	391.99852836071767
				]
			]
		]
	]
	edge
	[
		source	2
		target	8
		graphics
		[
			width	3
			fill	"#000000"
			sourceArrow	"standard"
			targetArrow	"standard"
			Line
			[
				point
				[
					x	-298.97243982593545
					y	-336.32644889233353
				]
				point
				[
					x	-306.22637926875416
					y	-348.4761503386852
				]
				point
				[
					x	-308.8615398597214
					y	-363.6562676506333
				]
				point
				[
					x	-306.29920434856393
					y	-381.14382137305734
				]
				point
				[
					x	-298.2668095360652
					y	-399.8783157626039
				]
				point
				[
					x	-284.905864991526
					y	-418.5439348887961
				]
				point
				[
					x	-266.83776823502507
					y	-435.71794813124296
				]
				point
				[
					x	-245.15914253938521
					y	-450.0591570331098
				]
				point
				[
					x	-221.35300035423572
					y	-460.49470584853333
				]
				point
				[
					x	-197.1250119353986
					y	-466.36049040225885
				]
				point
				[
					x	-174.19674114368917
					y	-467.462567980452
				]
				point
				[
					x	-154.10051538470393
					y	-464.0504781956258
				]
				point
				[
					x	-138.0185723285984
					y	-456.71895679781323
				]
				point
				[
					x	-126.69407065462278
					y	-446.27215370879037
				]
				point
				[
					x	-120.42056165099197
					y	-433.5883858357597
				]
			]
		]
	]
	edge
	[
		source	2
		target	4
		graphics
		[
			width	3
			fill	"#000000"
			sourceArrow	"standard"
			targetArrow	"standard"
			Line
			[
				point
				[
					x	-298.97243982593545
					y	-336.32644889233353
				]
				point
				[
					x	-303.02383093510014
					y	-343.6352824119242
				]
				point
				[
					x	-304.1442951035134
					y	-353.29377036149003
				]
				point
				[
					x	-302.09358818666254
					y	-365.15402793210217
				]
				point
				[
					x	-296.65273704820555
					y	-378.9442123872698
				]
				point
				[
					x	-287.64870462615175
					y	-394.2697961563523
				]
				point
				[
					x	-274.9826307236129
					y	-410.6244442821986
				]
				point
				[
					x	-258.65848171646553
					y	-427.41144834337405
				]
				point
				[
					x	-238.80819402312954
					y	-443.97552064307104
				]
				point
				[
					x	-215.70919820236355
					y	-459.64329479136137
				]
				point
				[
					x	-189.79071706134314
					y	-473.76934505397
				]
				point
				[
					x	-161.62646394233292
					y	-485.78324228532773
				]
				point
				[
					x	-131.91318027493696
					y	-495.23243317633387
				]
				point
				[
					x	-101.43653894720377
					y	-501.8158037548838
				]
				point
				[
					x	-71.02789625588716
					y	-505.40374607732133
				]
				point
				[
					x	-41.516792311798696
					y	-506.04226364198456
				]
				point
				[
					x	-13.684676460549
					y	-503.94081606181174
				]
				point
				[
					x	11.775041167934727
					y	-499.4457976040456
				]
				point
				[
					x	34.28673132939644
					y	-493.00334836235044
				]
				point
				[
					x	53.409973864532496
					y	-485.1162995881138
				]
				point
				[
					x	68.84450211387758
					y	-476.30032230588745
				]
				point
				[
					x	80.42420663735666
					y	-467.04383854760687
				]
				point
				[
					x	88.10294367835034
					y	-457.7751759711963
				]
				point
				[
					x	91.93544716436614
					y	-448.8390836230676
				]
				point
				[
					x	92.05656506876119
					y	-440.48335817342854
				]
			]
		]
	]
	edge
	[
		source	2
		target	5
		graphics
		[
			width	3
			fill	"#000000"
			sourceArrow	"standard"
			targetArrow	"standard"
			Line
			[
				point
				[
					x	-298.97243982593545
					y	-336.32644889233353
				]
				point
				[
					x	-303.8338611991306
					y	-345.0797243956119
				]
				point
				[
					x	-305.1309381590695
					y	-356.58144959408406
				]
				point
				[
					x	-302.52550189134865
					y	-370.5676635175463
				]
				point
				[
					x	-295.7448611540423
					y	-386.58436818537973
				]
				point
				[
					x	-284.6283645453317
					y	-403.99823704812513
				]
				point
				[
					x	-269.17584288718695
					y	-422.02872574826216
				]
				point
				[
					x	-249.58958071004113
					y	-439.80143389655433
				]
				point
				[
					x	-226.30080035491943
					y	-456.4187913719853
				]
				point
				[
					x	-199.97302428778588
					y	-471.040248783543
				]
				point
				[
					x	-171.47813259778997
					y	-482.961178606288
				]
				point
				[
					x	-141.8458316137401
					y	-491.6786414627668
				]
				point
				[
					x	-112.19243374848715
					y	-496.9336204850023
				]
				point
				[
					x	-83.63895018731648
					y	-498.7231557367705
				]
				point
				[
					x	-57.23040052733983
					y	-497.28116896400735
				]
				point
				[
					x	-33.86747495462252
					y	-493.0323271165303
				]
				point
				[
					x	-14.25857454337226
					y	-486.5276864437461
				]
				point
				[
					x	1.1042102405401633
					y	-478.37313183247494
				]
				point
				[
					x	11.946176246144617
					y	-469.16149510541493
				]
				point
				[
					x	18.192661121987875
					y	-459.4170855349467
				]
				point
				[
					x	19.939659363146593
					y	-449.55801626095126
				]
			]
		]
	]
	edge
	[
		source	3
		target	7
		graphics
		[
			width	3
			fill	"#000000"
			sourceArrow	"standard"
			targetArrow	"standard"
			Line
			[
				point
				[
					x	-183.67670947196842
					y	-410.8075783107587
				]
				point
				[
					x	-178.70440757091302
					y	-422.5894102174517
				]
				point
				[
					x	-171.31209813073076
					y	-434.96421085028743
				]
				point
				[
					x	-161.3847253483298
					y	-447.6320643095805
				]
				point
				[
					x	-148.8991249859707
					y	-460.24393532402354
				]
				point
				[
					x	-133.93740077656278
					y	-472.4201301776471
				]
				point
				[
					x	-116.69436826258233
					y	-483.77479959813934
				]
				point
				[
					x	-97.47703810640206
					y	-493.94433627248713
				]
				point
				[
					x	-76.69491719673695
					y	-502.61659408340563
				]
				point
				[
					x	-54.84108558196735
					y	-509.5573621607202
				]
				point
				[
					x	53.2127723043066
					y	-538.6472055155456
				]
				point
				[
					x	72.06163332872059
					y	-544.4159131840692
				]
				point
				[
					x	89.24713097067725
					y	-550.3258594576265
				]
				point
				[
					x	104.5075675695165
					y	-556.4497983777313
				]
				point
				[
					x	117.62783314341708
					y	-562.8398465549365
				]
			]
		]
	]
	edge
	[
		source	3
		target	5
		graphics
		[
			width	3
			fill	"#000000"
			sourceArrow	"standard"
			targetArrow	"standard"
			Line
			[
				point
				[
					x	-183.67670947196842
					y	-410.8075783107587
				]
				point
				[
					x	-186.8826497787772
					y	-424.59992690364857
				]
				point
				[
					x	-184.67082306925553
					y	-439.92956130843385
				]
				point
				[
					x	-176.70424046190345
					y	-455.92261027306176
				]
				point
				[
					x	-163.04651361272533
					y	-471.46748720001415
				]
				point
				[
					x	-144.24250686000417
					y	-485.32924551638973
				]
				point
				[
					x	-121.33749147187564
					y	-496.3161674211933
				]
				point
				[
					x	-95.81470601080572
					y	-503.46379424151536
				]
				point
				[
					x	-69.45062934985168
					y	-506.1908088490535
				]
				point
				[
					x	-44.11108454733296
					y	-504.3853581923493
				]
				point
				[
					x	-21.529888172724377
					y	-498.39965991484195
				]
				point
				[
					x	-3.1169819462259927
					y	-488.9581777401491
				]
				point
				[
					x	10.167239804667952
					y	-477.0093909357149
				]
				point
				[
					x	17.855305980654965
					y	-463.56381520051576
				]
				point
				[
					x	19.939659363146593
					y	-449.55801626095126
				]
			]
		]
	]
	edge
	[
		source	3
		target	8
		graphics
		[
			width	3
			fill	"#000000"
			sourceArrow	"standard"
			targetArrow	"standard"
			Line
			[
				point
				[
					x	-183.67670947196842
					y	-410.8075783107587
				]
				point
				[
					x	-190.97359277690927
					y	-433.73619516984115
				]
				point
				[
					x	-191.78738061339496
					y	-455.46183383374296
				]
				point
				[
					x	-185.63678239170636
					y	-472.5900989853883
				]
				point
				[
					x	-173.651721999424
					y	-482.18391661961806
				]
				point
				[
					x	-158.3017948566763
					y	-482.4344083716662
				]
				point
				[
					x	-142.64284301993789
					y	-473.1605444000299
				]
				point
				[
					x	-129.41795978447811
					y	-455.90458631577127
				]
				point
				[
					x	-120.42056165099197
					y	-433.5883858357597
				]
			]
		]
	]
	edge
	[
		source	3
		target	2
		graphics
		[
			width	3
			fill	"#000000"
			sourceArrow	"standard"
			targetArrow	"standard"
			Line
			[
				point
				[
					x	-183.67670947196842
					y	-410.8075783107587
				]
				point
				[
					x	-192.49701244872526
					y	-424.57642494439756
				]
				point
				[
					x	-205.40208570622465
					y	-435.2143675104635
				]
				point
				[
					x	-221.7377225189272
					y	-441.656273422967
				]
				point
				[
					x	-240.3645538985171
					y	-443.13485271646323
				]
				point
				[
					x	-259.73825306373004
					y	-439.3335276198805
				]
				point
				[
					x	-278.0951425811799
					y	-430.4873304439438
				]
				point
				[
					x	-293.7060103473535
					y	-417.3903306035812
				]
				point
				[
					x	-305.13608810312985
					y	-401.29239240234006
				]
				point
				[
					x	-311.4460468135193
					y	-383.70462776199935
				]
				point
				[
					x	-312.28957437258714
					y	-366.16496861140115
				]
				point
				[
					x	-307.8977050829225
					y	-350.027489813186
				]
				point
				[
					x	-298.97243982593545
					y	-336.32644889233353
				]
			]
		]
	]
	edge
	[
		source	4
		target	5
		graphics
		[
			width	3
			fill	"#000000"
			sourceArrow	"standard"
			targetArrow	"standard"
			Line
			[
				point
				[
					x	92.05656506876119
					y	-440.48335817342854
				]
				point
				[
					x	94.18896272374991
					y	-459.7647865131433
				]
				point
				[
					x	92.20346397201021
					y	-477.92365274787903
				]
				point
				[
					x	86.01679279068114
					y	-493.11762400945923
				]
				point
				[
					x	76.20984587289422
					y	-503.7084719862975
				]
				point
				[
					x	63.98463798932423
					y	-508.4901337306115
				]
				point
				[
					x	50.95591895111519
					y	-506.8862393896567
				]
				point
				[
					x	38.83089152879164
					y	-499.0551488701511
				]
				point
				[
					x	29.072891826288974
					y	-485.86753707689707
				]
				point
				[
					x	22.650566381388384
					y	-468.7666492606471
				]
				point
				[
					x	19.939659363146593
					y	-449.55801626095126
				]
			]
		]
	]
	edge
	[
		source	6
		target	27
		graphics
		[
			width	3
			fill	"#000000"
			sourceArrow	"standard"
			targetArrow	"standard"
			Line
			[
				point
				[
					x	403.1766771812617
					y	199.87137608241122
				]
				point
				[
					x	425.7790250572389
					y	208.1110808194471
				]
				point
				[
					x	447.4035879036202
					y	209.89976410827845
				]
				point
				[
					x	464.68981501751017
					y	204.61132044624765
				]
				point
				[
					x	474.6773684355254
					y	193.22951610746347
				]
				point
				[
					x	475.4785925767054
					y	178.10818239777817
				]
				point
				[
					x	466.80051360047764
					y	162.25030645294206
				]
				point
				[
					x	450.0747432797441
					y	148.42750958027895
				]
				point
				[
					x	428.14368279903096
					y	138.5387558746027
				]
			]
		]
	]
	edge
	[
		source	6
		target	1
		graphics
		[
			width	3
			fill	"#000000"
			sourceArrow	"standard"
			targetArrow	"standard"
			Line
			[
				point
				[
					x	403.1766771812617
					y	199.87137608241122
				]
				point
				[
					x	384.6777212558486
					y	201.1416618325989
				]
				point
				[
					x	366.3178191990358
					y	201.71090301496784
				]
				point
				[
					x	348.1185186614701
					y	201.5858230937428
				]
				point
				[
					x	330.1011390921261
					y	200.77374697458092
				]
				point
				[
					x	312.2867558605458
					y	199.2825942274683
				]
				point
				[
					x	294.6961845665585
					y	197.12087190542726
				]
				point
				[
					x	277.3499655475131
					y	194.29766696399838
				]
				point
				[
					x	260.2683485929202
					y	190.8226382867024
				]
				point
				[
					x	243.47127787627488
					y	186.70600832193003
				]
				point
				[
					x	226.97837711368658
					y	181.9585543369446
				]
				point
				[
					x	210.80893495880068
					y	176.59159929491588
				]
			]
		]
	]
	edge
	[
		source	6
		target	16
		graphics
		[
			width	3
			fill	"#000000"
			sourceArrow	"standard"
			targetArrow	"standard"
			Line
			[
				point
				[
					x	403.1766771812617
					y	199.87137608241122
				]
				point
				[
					x	418.70359632664696
					y	204.95740738841965
				]
				point
				[
					x	435.3087593769545
					y	205.20196517016277
				]
				point
				[
					x	451.82665996583427
					y	200.20127568490088
				]
				point
				[
					x	466.9219161466456
					y	190.072461668753
				]
				point
				[
					x	479.2408190624907
					y	175.51679674560947
				]
				point
				[
					x	487.60808318778527
					y	157.78024974607533
				]
				point
				[
					x	491.2173828757304
					y	138.50412035836564
				]
				point
				[
					x	489.76068667017114
					y	119.4909463316662
				]
				point
				[
					x	483.46057639950016
					y	102.43901849005776
				]
				point
				[
					x	473.003329751334
					y	88.70970941306705
				]
				point
				[
					x	459.4025800904861
					y	79.18023633745281
				]
				point
				[
					x	443.8394395759093
					y	74.20614446892385
				]
			]
		]
	]
	edge
	[
		source	6
		target	9
		graphics
		[
			width	3
			fill	"#000000"
			sourceArrow	"standard"
			targetArrow	"standard"
			Line
			[
				point
				[
					x	403.1766771812617
					y	199.87137608241122
				]
				point
				[
					x	414.4894095237136
					y	208.34767123153546
				]
				point
				[
					x	422.7342843535879
					y	221.21721596242736
				]
				point
				[
					x	427.11720983123166
					y	238.03509031528097
				]
				point
				[
					x	427.00121954755804
					y	257.94517943326304
				]
				point
				[
					x	422.0310886461076
					y	279.71438567751153
				]
				point
				[
					x	412.2436154035962
					y	301.84056460211133
				]
				point
				[
					x	398.12975623747076
					y	322.7211601340886
				]
				point
				[
					x	380.6221730396122
					y	340.8508270064091
				]
				point
				[
					x	361.0006004283313
					y	355.0055546454882
				]
				point
				[
					x	340.73129294671685
					y	364.37335673017964
				]
				point
				[
					x	321.2762582738686
					y	368.6073534602407
				]
				point
				[
					x	303.9154137346368
					y	367.79988186595693
				]
				point
				[
					x	289.61816365372255
					y	362.3969398280929
				]
				point
				[
					x	278.98413783950264
					y	353.08334828188856
				]
			]
		]
	]
	edge
	[
		source	6
		target	10
		graphics
		[
			width	3
			fill	"#000000"
			sourceArrow	"standard"
			targetArrow	"standard"
			Line
			[
				point
				[
					x	403.1766771812617
					y	199.87137608241122
				]
				point
				[
					x	423.41905124436795
					y	212.87157438664903
				]
				point
				[
					x	437.93515010985703
					y	228.99931384176742
				]
				point
				[
					x	444.1920322233853
					y	245.95905176476813
				]
				point
				[
					x	441.1803380570867
					y	260.79907843363765
				]
				point
				[
					x	429.63057545661053
					y	270.59191648788504
				]
				point
				[
					x	411.75540051418557
					y	273.2862447858398
				]
				point
				[
					x	390.62747234920175
					y	268.3433956418621
				]
				point
				[
					x	369.4790714141365
					y	256.8758762261404
				]
			]
		]
	]
	edge
	[
		source	6
		target	11
		graphics
		[
			width	3
			fill	"#000000"
			sourceArrow	"standard"
			targetArrow	"standard"
			Line
			[
				point
				[
					x	403.1766771812617
					y	199.87137608241122
				]
				point
				[
					x	416.6252942893941
					y	209.14971809334597
				]
				point
				[
					x	426.8734681857899
					y	222.21747154316074
				]
				point
				[
					x	432.89418946130417
					y	238.39148930359033
				]
				point
				[
					x	433.97217249008145
					y	256.53804779625506
				]
				point
				[
					x	429.8459533146795
					y	275.15516534225
				]
				point
				[
					x	420.79560911054443
					y	292.5530812575487
				]
				point
				[
					x	407.63924080104255
					y	307.09633334619315
				]
				point
				[
					x	391.62496680657875
					y	317.44842390004203
				]
				point
				[
					x	374.2391946833982
					y	322.75827890925575
				]
				point
				[
					x	356.98092632803736
					y	322.74785938558347
				]
				point
				[
					x	341.1620273512059
					y	317.69279424290596
				]
				point
				[
					x	327.78057120384926
					y	308.3178508313755
				]
			]
		]
	]
	edge
	[
		source	7
		target	5
		graphics
		[
			width	3
			fill	"#000000"
			sourceArrow	"standard"
			targetArrow	"standard"
			Line
			[
				point
				[
					x	117.62783314341708
					y	-562.8398465549365
				]
				point
				[
					x	104.90050953958954
					y	-551.2182527009426
				]
				point
				[
					x	92.62957260792098
					y	-539.3254330849797
				]
				point
				[
					x	80.82058032399557
					y	-527.1740492859423
				]
				point
				[
					x	69.47878278866013
					y	-514.7768736126399
				]
				point
				[
					x	58.6091200690798
					y	-502.1467821243253
				]
				point
				[
					x	48.216220191266665
					y	-489.2967476098512
				]
				point
				[
					x	38.30439728486317
					y	-476.23983252864826
				]
				point
				[
					x	28.877649880895536
					y	-462.9891819167316
				]
				point
				[
					x	19.939659363146593
					y	-449.55801626095126
				]
			]
		]
	]
	edge
	[
		source	7
		target	4
		graphics
		[
			width	3
			fill	"#000000"
			sourceArrow	"standard"
			targetArrow	"standard"
		]
	]
	edge
	[
		source	7
		target	12
		graphics
		[
			width	3
			fill	"#000000"
			sourceArrow	"standard"
			targetArrow	"standard"
			Line
			[
				point
				[
					x	117.62783314341708
					y	-562.8398465549365
				]
				point
				[
					x	124.63560063909412
					y	-547.093818339851
				]
				point
				[
					x	131.11655746745367
					y	-531.2820426588038
				]
				point
				[
					x	137.0706816510024
					y	-515.4183472444244
				]
				point
				[
					x	142.49827766449405
					y	-499.51653799133646
				]
				point
				[
					x	147.39997561798148
					y	-483.59039169622145
				]
				point
				[
					x	151.77673028450496
					y	-467.6536488206371
				]
				point
				[
					x	155.6298199729795
					y	-451.72000627982993
				]
				point
				[
					x	158.96084524690934
					y	-435.80311026076447
				]
				point
				[
					x	161.77172748962295
					y	-419.9165490725784
				]
			]
		]
	]
	edge
	[
		source	7
		target	14
		graphics
		[
			width	3
			fill	"#000000"
			sourceArrow	"standard"
			targetArrow	"standard"
			Line
			[
				point
				[
					x	117.62783314341708
					y	-562.8398465549365
				]
				point
				[
					x	130.1598115285002
					y	-549.3748845193445
				]
				point
				[
					x	142.06026724532296
					y	-535.6487421012317
				]
				point
				[
					x	153.3243654458694
					y	-521.6854430215793
				]
				point
				[
					x	163.9481011773306
					y	-507.5090783077602
				]
				point
				[
					x	173.92829940666275
					y	-493.1437791793424
				]
				point
				[
					x	183.26261419095286
					y	-478.61368998378845
				]
				point
				[
					x	191.94952699636167
					y	-463.94294120827414
				]
				point
				[
					x	199.98834416919564
					y	-449.15562259374474
				]
				point
				[
					x	207.37919356345236
					y	-434.2757563771804
				]
				point
				[
					x	214.12302032996485
					y	-419.3272706878855
				]
				point
				[
					x	220.2215818730394
					y	-404.33397312343254
				]
				point
				[
					x	225.67744198125644
					y	-389.31952453068243
				]
			]
		]
	]
	edge
	[
		source	10
		target	1
		graphics
		[
			width	3
			fill	"#000000"
			sourceArrow	"standard"
			targetArrow	"standard"
			Line
			[
				point
				[
					x	369.4790714141365
					y	256.8758762261404
				]
				point
				[
					x	351.0446642331698
					y	249.29045335346112
				]
				point
				[
					x	332.7999331393391
					y	241.3639372016121
				]
				point
				[
					x	314.7498374795074
					y	233.09937276706992
				]
				point
				[
					x	296.899294569843
					y	224.49986993310034
				]
				point
				[
					x	279.2531788959269
					y	215.56860293267803
				]
				point
				[
					x	261.8163213194084
					y	206.30880980191657
				]
				point
				[
					x	244.59350829131816
					y	196.7237918240855
				]
				point
				[
					x	227.5894810721471
					y	186.8169129642933
				]
				point
				[
					x	210.80893495880068
					y	176.59159929491588
				]
			]
		]
	]
	edge
	[
		source	10
		target	9
		graphics
		[
			width	3
			fill	"#000000"
			sourceArrow	"standard"
			targetArrow	"standard"
			Line
			[
				point
				[
					x	369.4790714141365
					y	256.8758762261404
				]
				point
				[
					x	381.42042527698305
					y	268.02742322713124
				]
				point
				[
					x	389.6398694453817
					y	282.4576687551356
				]
				point
				[
					x	393.2217700900749
					y	299.34014259529505
				]
				point
				[
					x	391.6249668065787
					y	317.44842390004203
				]
				point
				[
					x	384.8112512647688
					y	335.2584219606862
				]
				point
				[
					x	373.30565053771716
					y	351.1397745579555
				]
				point
				[
					x	358.15742149755766
					y	363.5947882213761
				]
				point
				[
					x	340.7973077952763
					y	371.4846046101593
				]
				point
				[
					x	322.8205234018535
					y	374.185503610571
				]
				point
				[
					x	305.75064399023046
					y	371.64244402322964
				]
				point
				[
					x	290.84488108452723
					y	364.3205944867481
				]
				point
				[
					x	278.98413783950264
					y	353.08334828188856
				]
			]
		]
	]
	edge
	[
		source	11
		target	9
		graphics
		[
			width	3
			fill	"#000000"
			sourceArrow	"standard"
			targetArrow	"standard"
			Line
			[
				point
				[
					x	327.78057120384926
					y	308.3178508313755
				]
				point
				[
					x	343.37661506810355
					y	326.6351180796437
				]
				point
				[
					x	352.5850095260544
					y	346.2826771573413
				]
				point
				[
					x	353.648392290739
					y	364.3284661757031
				]
				point
				[
					x	346.457862953186
					y	377.6548678329347
				]
				point
				[
					x	332.5624089209372
					y	383.67259585285507
				]
				point
				[
					x	314.674945070177
					y	381.06109797094797
				]
				point
				[
					x	295.8921704601507
					y	370.1970064694101
				]
				point
				[
					x	278.98413783950264
					y	353.08334828188856
				]
			]
		]
	]
	edge
	[
		source	11
		target	1
		graphics
		[
			width	3
			fill	"#000000"
			sourceArrow	"standard"
			targetArrow	"standard"
			Line
			[
				point
				[
					x	327.78057120384926
					y	308.3178508313755
				]
				point
				[
					x	313.94737193436185
					y	291.08085351068263
				]
				point
				[
					x	285.5932060727271
					y	257.2560228062714
				]
				point
				[
					x	256.3380648965294
					y	224.31269939551504
				]
				point
				[
					x	226.20152038828473
					y	192.26970067857394
				]
				point
				[
					x	210.80893495880068
					y	176.59159929491588
				]
			]
		]
	]
	edge
	[
		source	11
		target	10
		graphics
		[
			width	3
			fill	"#000000"
			sourceArrow	"standard"
			targetArrow	"standard"
			Line
			[
				point
				[
					x	327.78057120384926
					y	308.3178508313755
				]
				point
				[
					x	347.0170665837959
					y	322.76486121960164
				]
				point
				[
					x	367.19084478132356
					y	330.7548411596137
				]
				point
				[
					x	385.2678890979612
					y	330.7129726299921
				]
				point
				[
					x	398.12975623747076
					y	322.7211601340886
				]
				point
				[
					x	403.28670361693855
					y	308.48379426081436
				]
				point
				[
					x	399.58650818733844
					y	290.78944945852726
				]
				point
				[
					x	387.5944200285831
					y	272.7060059867359
				]
				point
				[
					x	369.4790714141365
					y	256.8758762261404
				]
			]
		]
	]
	edge
	[
		source	12
		target	4
		graphics
		[
			width	3
			fill	"#000000"
			sourceArrow	"standard"
			targetArrow	"standard"
			Line
			[
				point
				[
					x	161.77172748962295
					y	-419.9165490725784
				]
				point
				[
					x	166.98053991907804
					y	-438.60314511501787
				]
				point
				[
					x	167.944445675117
					y	-456.84478741821135
				]
				point
				[
					x	164.28464694567901
					y	-472.8365833231001
				]
				point
				[
					x	156.31071455246257
					y	-484.8681530837424
				]
				point
				[
					x	145.0148118222581
					y	-491.5556472589396
				]
				point
				[
					x	131.89783105600205
					y	-492.07024653139035
				]
				point
				[
					x	118.67019998263818
					y	-486.2933922919476
				]
				point
				[
					x	106.91634071417108
					y	-474.84881037294844
				]
				point
				[
					x	97.82462049161109
					y	-459.00497082507127
				]
				point
				[
					x	92.05656506876119
					y	-440.48335817342854
				]
			]
		]
	]
	edge
	[
		source	12
		target	14
		graphics
		[
			width	3
			fill	"#000000"
			sourceArrow	"standard"
			targetArrow	"standard"
			Line
			[
				point
				[
					x	161.77172748962295
					y	-419.9165490725784
				]
				point
				[
					x	170.40272030050127
					y	-437.2849557561309
				]
				point
				[
					x	181.79420319217536
					y	-451.5123080382583
				]
				point
				[
					x	195.02525386522717
					y	-461.00870935973984
				]
				point
				[
					x	208.7427425935661
					y	-464.7113434953543
				]
				point
				[
					x	221.3176707032348
					y	-462.24964968563745
				]
				point
				[
					x	231.12017042531522
					y	-453.99739226268053
				]
				point
				[
					x	236.83710579932568
					y	-440.98986957449307
				]
				point
				[
					x	237.73571169485527
					y	-424.7284167668249
				]
				point
				[
					x	233.79546483933444
					y	-406.93353294734976
				]
				point
				[
					x	225.67744198125644
					y	-389.31952453068243
				]
			]
		]
	]
	edge
	[
		source	13
		target	2
		graphics
		[
			width	3
			fill	"#000000"
			sourceArrow	"standard"
			targetArrow	"standard"
			Line
			[
				point
				[
					x	-239.76852376995112
					y	-380.80317095473146
				]
				point
				[
					x	-251.6582064957552
					y	-396.13554084402983
				]
				point
				[
					x	-265.78967553554503
					y	-407.76015622302134
				]
				point
				[
					x	-280.9359361142872
					y	-414.2932289457776
				]
				point
				[
					x	-295.5238691865475
					y	-414.96482754536356
				]
				point
				[
					x	-307.82673216650187
					y	-409.7547473351501
				]
				point
				[
					x	-316.2566960803504
					y	-399.3893683400721
				]
				point
				[
					x	-319.67395138929
					y	-385.19143883773853
				]
				point
				[
					x	-317.61705909148617
					y	-368.8250268059211
				]
				point
				[
					x	-310.38743107151254
					y	-352.015428993218
				]
				point
				[
					x	-298.97243982593545
					y	-336.32644889233353
				]
			]
		]
	]
	edge
	[
		source	13
		target	0
		graphics
		[
			width	3
			fill	"#000000"
			sourceArrow	"standard"
			targetArrow	"standard"
			Line
			[
				point
				[
					x	-239.76852376995112
					y	-380.80317095473146
				]
				point
				[
					x	-220.99095259032833
					y	-377.5834329962309
				]
				point
				[
					x	-202.68039504545746
					y	-373.5581045355826
				]
				point
				[
					x	-184.8689654420997
					y	-368.75427538723903
				]
				point
				[
					x	-167.5875064983398
					y	-363.2002583502232
				]
				point
				[
					x	-150.86554421157715
					y	-356.9255350486214
				]
				point
				[
					x	-134.73124490730228
					y	-349.9607001446427
				]
				point
				[
					x	-119.21137452629996
					y	-342.3374040088962
				]
				point
				[
					x	-104.33126020472297
					y	-334.0882939345442
				]
				point
				[
					x	-90.11475419821
					y	-325.2469539838862
				]
				point
				[
					x	-76.58420019787975
					y	-315.8478435577028
				]
				point
				[
					x	-63.760402082644674
					y	-305.92623477933284
				]
				point
				[
					x	-51.66259514882547
					y	-295.5181487869883
				]
				point
				[
					x	-40.30841985455207
					y	-284.66029102920055
				]
				point
				[
					x	-29.713898112876407
					y	-273.3899856595658
				]
			]
		]
	]
	edge
	[
		source	13
		target	3
		graphics
		[
			width	3
			fill	"#000000"
			sourceArrow	"standard"
			targetArrow	"standard"
			Line
			[
				point
				[
					x	-239.76852376995112
					y	-380.80317095473146
				]
				point
				[
					x	-250.34917594144133
					y	-402.3969312059581
				]
				point
				[
					x	-254.59534046950193
					y	-423.5671069062867
				]
				point
				[
					x	-251.51987224463164
					y	-441.0670816347657
				]
				point
				[
					x	-241.73311050080292
					y	-451.90856739788256
				]
				point
				[
					x	-227.28284508588254
					y	-454.03185457127523
				]
				point
				[
					x	-211.0190009112454
					y	-446.87678692919724
				]
				point
				[
					x	-195.76606019426347
					y	-431.5943116105069
				]
				point
				[
					x	-183.67670947196842
					y	-410.8075783107587
				]
			]
		]
	]
	edge
	[
		source	13
		target	8
		graphics
		[
			width	3
			fill	"#000000"
			sourceArrow	"standard"
			targetArrow	"standard"
			Line
			[
				point
				[
					x	-239.76852376995112
					y	-380.80317095473146
				]
				point
				[
					x	-246.42847778695088
					y	-395.7186446907153
				]
				point
				[
					x	-248.43158800546905
					y	-412.1690291386301
				]
				point
				[
					x	-245.2586659224227
					y	-429.0408701181005
				]
				point
				[
					x	-236.88657629799707
					y	-445.00378249256255
				]
				point
				[
					x	-223.8652693161158
					y	-458.65264611637144
				]
				point
				[
					x	-207.29847086159216
					y	-468.704164669406
				]
				point
				[
					x	-188.71608844271032
					y	-474.19842530148674
				]
				point
				[
					x	-169.85760031764747
					y	-474.64935697544666
				]
				point
				[
					x	-152.41500821548263
					y	-470.1037616446157
				]
				point
				[
					x	-137.79787240763406
					y	-461.1001072000845
				]
				point
				[
					x	-126.9748985605428
					y	-448.55057190442886
				]
				point
				[
					x	-120.42056165099197
					y	-433.5883858357597
				]
			]
		]
	]
	edge
	[
		source	14
		target	4
		graphics
		[
			width	3
			fill	"#000000"
			sourceArrow	"standard"
			targetArrow	"standard"
			Line
			[
				point
				[
					x	225.67744198125644
					y	-389.31952453068243
				]
				point
				[
					x	231.59234122352268
					y	-404.5803108245108
				]
				point
				[
					x	232.38913272162102
					y	-421.4224169321001
				]
				point
				[
					x	227.58396374303499
					y	-438.67233886894695
				]
				point
				[
					x	217.23712253235547
					y	-454.91938742675836
				]
				point
				[
					x	202.03487904099842
					y	-468.6787985885597
				]
				point
				[
					x	183.26261419095286
					y	-478.61368998378845
				]
				point
				[
					x	162.65571451054413
					y	-483.75719853309766
				]
				point
				[
					x	142.15152031097833
					y	-483.6698892179998
				]
				point
				[
					x	123.59957852301437
					y	-478.48827115267574
				]
				point
				[
					x	108.50230652832144
					y	-468.85905342441043
				]
				point
				[
					x	97.84675197143679
					y	-455.7918971952995
				]
				point
				[
					x	92.05656506876119
					y	-440.48335817342854
				]
			]
		]
	]
	edge
	[
		source	15
		target	8
		graphics
		[
			width	3
			fill	"#000000"
			sourceArrow	"standard"
			targetArrow	"standard"
			Line
			[
				point
				[
					x	-50.87101537343423
					y	-447.115354013789
				]
				point
				[
					x	-54.85252819564975
					y	-466.0970068204661
				]
				point
				[
					x	-62.296258868449904
					y	-482.73354219000373
				]
				point
				[
					x	-72.71110898890468
					y	-495.2544541751573
				]
				point
				[
					x	-85.05502181923562
					y	-502.2905619480325
				]
				point
				[
					x	-97.84471312688937
					y	-503.0732174476363
				]
				point
				[
					x	-109.4087117034274
					y	-497.553915834392
				]
				point
				[
					x	-118.21557371751186
					y	-486.4041096468747
				]
				point
				[
					x	-123.17824047829322
					y	-470.8923631754764
				]
				point
				[
					x	-123.84380159017832
					y	-452.678619358309
				]
				point
				[
					x	-120.42056165099197
					y	-433.5883858357597
				]
			]
		]
	]
	edge
	[
		source	15
		target	5
		graphics
		[
			width	3
			fill	"#000000"
			sourceArrow	"standard"
			targetArrow	"standard"
			Line
			[
				point
				[
					x	-50.87101537343423
					y	-447.115354013789
				]
				point
				[
					x	-51.255382222262085
					y	-466.5062758524284
				]
				point
				[
					x	-47.73920571346748
					y	-484.38978608364596
				]
				point
				[
					x	-40.403298549085676
					y	-498.93030897820074
				]
				point
				[
					x	-29.955505067632675
					y	-508.55956688954734
				]
				point
				[
					x	-17.66852584363039
					y	-512.1953467130612
				]
				point
				[
					x	-5.160214439237496
					y	-509.4148972553532
				]
				point
				[
					x	5.926289829542753
					y	-500.52847954895196
				]
				point
				[
					x	14.246737083174695
					y	-486.5280332178157
				]
				point
				[
					x	18.986896577173894
					y	-468.92933089626626
				]
				point
				[
					x	19.939659363146593
					y	-449.55801626095126
				]
			]
		]
	]
	edge
	[
		source	16
		target	1
		graphics
		[
			width	3
			fill	"#000000"
			sourceArrow	"standard"
			targetArrow	"standard"
			Line
			[
				point
				[
					x	443.8394395759093
					y	74.20614446892385
				]
				point
				[
					x	429.4996225117788
					y	87.5567551554454
				]
				point
				[
					x	414.785485502197
					y	99.98722648994286
				]
				point
				[
					x	399.7441151074032
					y	111.48830627917506
				]
				point
				[
					x	384.4227655351962
					y	122.0529193262058
				]
				point
				[
					x	368.868763663203
					y	131.6761670590309
				]
				point
				[
					x	353.12941432031215
					y	140.3553231687111
				]
				point
				[
					x	337.2519059905489
					y	148.08982527569685
				]
				point
				[
					x	321.2832171016446
					y	154.88126264958134
				]
				point
				[
					x	305.2700230592642
					y	160.73336001401924
				]
				point
				[
					x	289.25860418631686
					y	165.65195747498657
				]
				point
				[
					x	273.294754724979
					y	169.6449866169291
				]
				point
				[
					x	257.42369305700925
					y	172.7224428176336
				]
				point
				[
					x	241.68997329564704
					y	174.8963538388585
				]
				point
				[
					x	226.13739839984345
					y	176.18074475585652
				]
				point
				[
					x	210.80893495880068
					y	176.59159929491588
				]
			]
		]
	]
	edge
	[
		source	16
		target	9
		graphics
		[
			width	3
			fill	"#000000"
			sourceArrow	"standard"
			targetArrow	"standard"
			Line
			[
				point
				[
					x	443.8394395759093
					y	74.20614446892385
				]
				point
				[
					x	453.13436948839495
					y	77.87345239861122
				]
				point
				[
					x	461.41876600456607
					y	85.72013762982256
				]
				point
				[
					x	468.2803716001023
					y	97.75257599437398
				]
				point
				[
					x	473.24667885360225
					y	113.79840762659425
				]
				point
				[
					x	475.82458482791543
					y	133.48725000944933
				]
				point
				[
					x	475.55345678467796
					y	156.2459263176894
				]
				point
				[
					x	472.06562017295255
					y	181.31274171222796
				]
				point
				[
					x	465.1457058229359
					y	207.77304375982877
				]
				point
				[
					x	454.7790829998516
					y	234.61481641763285
				]
				point
				[
					x	441.1803380570867
					y	260.79907843363765
				]
				point
				[
					x	424.79555472299614
					y	285.33640339859795
				]
				point
				[
					x	406.276538516055
					y	307.3589751579632
				]
				point
				[
					x	386.430113581584
					y	326.17790755016426
				]
				point
				[
					x	366.149982507324
					y	341.31813614370935
				]
				point
				[
					x	346.3413194825053
					y	352.5274058294766
				]
				point
				[
					x	327.84871411207547
					y	359.76063886891745
				]
				point
				[
					x	311.3964054758197
					y	363.14508284734444
				]
				point
				[
					x	297.54661370667225
					y	362.93419828964124
				]
				point
				[
					x	286.6781380967861
					y	359.4588662663422
				]
				point
				[
					x	278.98413783950264
					y	353.08334828188856
				]
			]
		]
	]
	edge
	[
		source	17
		target	18
		graphics
		[
			width	3
			fill	"#000000"
			sourceArrow	"standard"
			targetArrow	"standard"
			Line
			[
				point
				[
					x	-282.5540933712204
					y	350.23304287169657
				]
				point
				[
					x	-266.5841866649768
					y	340.57175663899784
				]
				point
				[
					x	-250.9620529293454
					y	330.51936099037897
				]
				point
				[
					x	-235.6956993179324
					y	320.0840316589236
				]
				point
				[
					x	-220.79296720185883
					y	309.2740946704054
				]
				point
				[
					x	-206.26152949038539
					y	298.0980232277411
				]
				point
				[
					x	-192.10888800742913
					y	286.56443454928086
				]
				point
				[
					x	-178.342370924752
					y	274.6820866619048
				]
				point
				[
					x	-164.9691302525756
					y	262.4598751499146
				]
				point
				[
					x	-151.99613938836887
					y	249.9068298607134
				]
				point
				[
					x	-139.43019072453373
					y	237.03211156828553
				]
			]
		]
	]
	edge
	[
		source	19
		target	17
		graphics
		[
			width	3
			fill	"#000000"
			sourceArrow	"standard"
			targetArrow	"standard"
			Line
			[
				point
				[
					x	-217.23529670451475
					y	532.385035351015
				]
				point
				[
					x	-226.69182066028225
					y	516.0395031961696
				]
				point
				[
					x	-235.43802015871853
					y	499.57392241088706
				]
				point
				[
					x	-243.4743644735048
					y	483.0143667349058
				]
				point
				[
					x	-250.80220334978253
					y	466.38679572287026
				]
				point
				[
					x	-257.4237611505677
					y	449.7170264614299
				]
				point
				[
					x	-263.34213012445974
					y	433.0307055198277
				]
				point
				[
					x	-268.56126280298747
					y	416.35328116064477
				]
				point
				[
					x	-273.08596353675165
					y	399.7099758370646
				]
				point
				[
					x	-276.9218791802882
					y	383.12575900273686
				]
				point
				[
					x	-280.07548893637124
					y	366.62532025997643
				]
				point
				[
					x	-282.5540933712204
					y	350.23304287169657
				]
			]
		]
	]
	edge
	[
		source	19
		target	20
		graphics
		[
			width	3
			fill	"#000000"
			sourceArrow	"standard"
			targetArrow	"standard"
		]
	]
	edge
	[
		source	19
		target	28
		graphics
		[
			width	3
			fill	"#000000"
			sourceArrow	"standard"
			targetArrow	"standard"
			Line
			[
				point
				[
					x	-217.23529670451475
					y	532.385035351015
				]
				point
				[
					x	-224.4801376908626
					y	544.4453876104376
				]
				point
				[
					x	-235.50122656054958
					y	554.1524497088286
				]
				point
				[
					x	-249.90896360158936
					y	560.8050937902067
				]
				point
				[
					x	-267.0162895643817
					y	563.8343507705018
				]
				point
				[
					x	-285.86190504388856
					y	562.8818589583612
				]
				point
				[
					x	-305.2786308104771
					y	557.8671267234438
				]
				point
				[
					x	-324.0000361232223
					y	549.0266173803877
				]
				point
				[
					x	-340.7888539018242
					y	536.9112874250937
				]
				point
				[
					x	-354.5646880684618
					y	522.3379154098006
				]
				point
				[
					x	-364.5083533199583
					y	506.3008338542368
				]
				point
				[
					x	-370.126105242845
					y	489.8607042080692
				]
				point
				[
					x	-371.26696873534434
					y	474.0322807108056
				]
				point
				[
					x	-368.0969010098712
					y	459.6920531996581
				]
				point
				[
					x	-361.04134152989235
					y	447.51999922494593
				]
			]
		]
	]
	edge
	[
		source	20
		target	22
		graphics
		[
			width	3
			fill	"#000000"
			sourceArrow	"standard"
			targetArrow	"standard"
			Line
			[
				point
				[
					x	-170.01023220353366
					y	416.6491581007941
				]
				point
				[
					x	-181.50064560770159
					y	437.78478249308625
				]
				point
				[
					x	-196.52157845332954
					y	453.4392469162271
				]
				point
				[
					x	-212.9689659191483
					y	460.9193380528675
				]
				point
				[
					x	-227.97472640175778
					y	459.0030219094899
				]
				point
				[
					x	-238.5689328636937
					y	448.2045079068742
				]
				point
				[
					x	-242.54727513661396
					y	430.57949413034873
				]
				point
				[
					x	-239.15040703853467
					y	409.1516625309428
				]
				point
				[
					x	-229.252865862709
					y	387.22490040509376
				]
			]
		]
	]
	edge
	[
		source	20
		target	18
		graphics
		[
			width	3
			fill	"#000000"
			sourceArrow	"standard"
			targetArrow	"standard"
			Line
			[
				point
				[
					x	-170.01023220353366
					y	416.6491581007941
				]
				point
				[
					x	-169.16006889188444
					y	398.0466318064919
				]
				point
				[
					x	-167.8098705673828
					y	379.5587534758726
				]
				point
				[
					x	-165.96281714047856
					y	361.1960594009797
				]
				point
				[
					x	-163.6222881656979
					y	342.96901728205904
				]
				point
				[
					x	-160.79186151428323
					y	324.8880226643813
				]
				point
				[
					x	-157.47531198563695
					y	306.9633953992338
				]
				point
				[
					x	-153.6766098579964
					y	289.20537613010094
				]
				point
				[
					x	-149.39991937877477
					y	271.62412280505504
				]
				point
				[
					x	-144.64959719503025
					y	254.22970721635875
				]
				point
				[
					x	-139.43019072453373
					y	237.03211156828553
				]
			]
		]
	]
	edge
	[
		source	21
		target	23
		graphics
		[
			width	3
			fill	"#000000"
			sourceArrow	"standard"
			targetArrow	"standard"
			Line
			[
				point
				[
					x	220.99129793508072
					y	391.99852836071767
				]
				point
				[
					x	228.83921392807724
					y	409.74117902064944
				]
				point
				[
					x	232.38677951200208
					y	427.6784789212022
				]
				point
				[
					x	230.99888239851396
					y	444.0758900023361
				]
				point
				[
					x	224.74076273306278
					y	457.188970694725
				]
				point
				[
					x	214.40598580512903
					y	465.4957822053072
				]
				point
				[
					x	201.37587559482319
					y	467.9507688712128
				]
				point
				[
					x	187.34282735172667
					y	464.1837403341381
				]
				point
				[
					x	173.97925153212532
					y	454.5808142240877
				]
				point
				[
					x	162.65327027486325
					y	440.2262296653217
				]
				point
				[
					x	154.27027740033648
					y	422.73003384053897
				]
			]
		]
	]
	edge
	[
		source	22
		target	18
		graphics
		[
			width	3
			fill	"#000000"
			sourceArrow	"standard"
			targetArrow	"standard"
			Line
			[
				point
				[
					x	-229.252865862709
					y	387.22490040509376
				]
				point
				[
					x	-217.9785776063024
					y	368.4784326520797
				]
				point
				[
					x	-150.61154206742094
					y	255.83379178887506
				]
				point
				[
					x	-139.43019072453373
					y	237.03211156828553
				]
			]
		]
	]
	edge
	[
		source	24
		target	25
		graphics
		[
			width	3
			fill	"#000000"
			sourceArrow	"standard"
			targetArrow	"standard"
			Line
			[
				point
				[
					x	-42.5947663995521
					y	271.68122105763507
				]
				point
				[
					x	-42.961062045256845
					y	291.29345686462153
				]
				point
				[
					x	-42.974175411505435
					y	310.93319992500386
				]
				point
				[
					x	-42.63365123553051
					y	330.59564863052606
				]
				point
				[
					x	-41.93909237571819
					y	350.27599550144475
				]
				point
				[
					x	-40.8901598795289
					y	369.9694278465127
				]
				point
				[
					x	-39.48657304422613
					y	389.67112842370136
				]
				point
				[
					x	-37.72810947039569
					y	409.37627610158626
				]
				point
				[
					x	-35.614605108258786
					y	429.08004652131734
				]
				point
				[
					x	-33.145954296761985
					y	448.7776127591003
				]
			]
		]
	]
	edge
	[
		source	24
		target	26
		graphics
		[
			width	3
			fill	"#000000"
			sourceArrow	"standard"
			targetArrow	"standard"
			Line
			[
				point
				[
					x	-42.5947663995521
					y	271.68122105763507
				]
				point
				[
					x	-47.98782493015958
					y	290.5076582857497
				]
				point
				[
					x	-59.70636210403077
					y	327.9424666544628
				]
				point
				[
					x	-72.66245951204107
					y	365.0610218767684
				]
				point
				[
					x	-86.8487324490537
					y	401.8328549919792
				]
				point
				[
					x	-94.40069493175052
					y	420.0792725381195
				]
				point
				[
					x	-102.25713060831725
					y	438.22765686313494
				]
			]
		]
	]
	edge
	[
		source	25
		target	26
		graphics
		[
			width	3
			fill	"#000000"
			sourceArrow	"standard"
			targetArrow	"standard"
			Line
			[
				point
				[
					x	-33.145954296761985
					y	448.7776127591003
				]
				point
				[
					x	-37.70454020560335
					y	472.41546099425597
				]
				point
				[
					x	-47.61539146835453
					y	491.8949643339101
				]
				point
				[
					x	-61.65284017260735
					y	503.9854600426641
				]
				point
				[
					x	-77.33822248750515
					y	506.63107814510664
				]
				point
				[
					x	-91.5199064331829
					y	499.4261941090258
				]
				point
				[
					x	-101.31081647729967
					y	483.6982529495493
				]
				point
				[
					x	-104.95854886644803
					y	462.14900536340093
				]
				point
				[
					x	-102.25713060831725
					y	438.22765686313494
				]
			]
		]
	]
	edge
	[
		source	28
		target	17
		graphics
		[
			width	3
			fill	"#000000"
			sourceArrow	"standard"
			targetArrow	"standard"
		]
	]
	edge
	[
		source	29
		target	31
		graphics
		[
			width	3
			fill	"#000000"
			sourceArrow	"standard"
			targetArrow	"standard"
		]
	]
	edge
	[
		source	30
		target	32
		graphics
		[
			width	3
			fill	"#000000"
			sourceArrow	"standard"
			targetArrow	"standard"
		]
	]
	edge
	[
		source	34
		target	33
		graphics
		[
			width	3
			fill	"#000000"
			sourceArrow	"standard"
			targetArrow	"standard"
		]
	]
	edge
	[
		source	35
		target	2
		graphics
		[
			width	3
			fill	"#000000"
			sourceArrow	"standard"
			targetArrow	"standard"
		]
	]
]
```
