## Supplementary material for "Constructing networks for comparison of collagen types": This zip-file contains the data and figures of the ONLY CHAIN dataset.: score_matrix_alpha_168.gml

```
Creator	"yFiles"
Version	"2.20"
graph
[
	hierarchic	1
	label	""
	directed	1
	node
	[
		id	0
		label	"col6a6"
		graphics
		[
			x	65.9834089405103
			y	-106.16585959991747
			w	48.0
			h	24.0
			type	"ellipse"
			fill	"#62FA6B"
			outline	"#000000"
		]
		LabelGraphics
		[
			text	"col6a6"
			fontSize	12
			fontName	"Dialog"
			anchor	"tl"
		]
	]
	node
	[
		id	1
		label	"col6a3"
		graphics
		[
			x	-151.44225256486675
			y	-258.9695814918793
			w	48.0
			h	24.0
			type	"ellipse"
			fill	"#62FA6B"
			outline	"#000000"
		]
		LabelGraphics
		[
			text	"col6a3"
			fontSize	12
			fontName	"Dialog"
			anchor	"bl"
		]
	]
	node
	[
		id	2
		label	"col6a5"
		graphics
		[
			x	-11.855791336354748
			y	-299.7656421469759
			w	48.0
			h	24.0
			type	"ellipse"
			fill	"#62FA6B"
			outline	"#000000"
		]
		LabelGraphics
		[
			text	"col6a5"
			fontSize	12
			fontName	"Dialog"
			anchor	"t"
		]
	]
	node
	[
		id	3
		label	"col7a1"
		graphics
		[
			x	173.7933556065427
			y	-244.53193972775375
			w	48.0
			h	24.0
			type	"ellipse"
			fill	"#62FA6B"
			outline	"#000000"
		]
		LabelGraphics
		[
			text	"col7a1"
			fontSize	12
			fontName	"Dialog"
			anchor	"bl"
		]
	]
	node
	[
		id	4
		label	"col22a1"
		graphics
		[
			x	269.67447209574203
			y	131.43697767326682
			w	56.0
			h	24.0
			type	"ellipse"
			fill	"#1BD0D5"
			outline	"#000000"
		]
		LabelGraphics
		[
			text	"col22a1"
			fontSize	12
			fontName	"Dialog"
			anchor	"tl"
		]
	]
	node
	[
		id	5
		label	"col14a1"
		graphics
		[
			x	290.24199817231596
			y	-75.89191325129006
			w	56.0
			h	24.0
			type	"ellipse"
			fill	"#1BD0D5"
			outline	"#000000"
		]
		LabelGraphics
		[
			text	"col14a1"
			fontSize	12
			fontName	"Dialog"
			anchor	"bl"
		]
	]
	node
	[
		id	6
		label	"col20a1"
		graphics
		[
			x	292.9585606094345
			y	64.61642024786188
			w	56.0
			h	24.0
			type	"ellipse"
			fill	"#1BD0D5"
			outline	"#000000"
		]
		LabelGraphics
		[
			text	"col20a1"
			fontSize	12
			fontName	"Dialog"
			anchor	"tl"
		]
	]
	node
	[
		id	7
		label	"col21a1"
		graphics
		[
			x	299.94394624081633
			y	-5.799061431497297
			w	56.0
			h	24.0
			type	"ellipse"
			fill	"#1BD0D5"
			outline	"#000000"
		]
		LabelGraphics
		[
			text	"col21a1"
			fontSize	12
			fontName	"Dialog"
			anchor	"bl"
		]
	]
	node
	[
		id	8
		label	"col28a1"
		graphics
		[
			x	223.83353362055132
			y	-199.74621204653045
			w	56.0
			h	24.0
			type	"ellipse"
			fill	"#7A0C02"
			outline	"#000000"
		]
		LabelGraphics
		[
			text	"col28a1"
			color	"#808080"
			fontSize	12
			fontName	"Dialog"
			anchor	"bl"
		]
	]
	node
	[
		id	9
		label	"col6a1"
		graphics
		[
			x	57.672476785267975
			y	-294.4042890676913
			w	48.0
			h	24.0
			type	"ellipse"
			fill	"#62FA6B"
			outline	"#000000"
		]
		LabelGraphics
		[
			text	"col6a1"
			fontSize	12
			fontName	"Dialog"
			anchor	"br"
		]
	]
	node
	[
		id	10
		label	"col6a2"
		graphics
		[
			x	118.38885377593463
			y	-275.65209830803093
			w	48.0
			h	24.0
			type	"ellipse"
			fill	"#62FA6B"
			outline	"#000000"
		]
		LabelGraphics
		[
			text	"col6a2"
			fontSize	12
			fontName	"Dialog"
			anchor	"br"
		]
	]
	node
	[
		id	11
		label	"col12a1"
		graphics
		[
			x	264.3924827402342
			y	-141.7625305588715
			w	56.0
			h	24.0
			type	"ellipse"
			fill	"#1BD0D5"
			outline	"#000000"
		]
		LabelGraphics
		[
			text	"col12a1"
			fontSize	12
			fontName	"Dialog"
			anchor	"bl"
		]
	]
	node
	[
		id	12
		label	"col13a1"
		graphics
		[
			x	-228.6066916790578
			y	-194.26523240033507
			w	56.0
			h	24.0
			type	"ellipse"
			fill	"#D2E934"
			outline	"#000000"
		]
		LabelGraphics
		[
			text	"col13a1"
			fontSize	12
			fontName	"Dialog"
			anchor	"tl"
		]
	]
	node
	[
		id	13
		label	"col18a1"
		graphics
		[
			x	-299.9336724946388
			y	-6.308098277512229
			w	56.0
			h	24.0
			type	"ellipse"
			fill	"#DB3A07"
			outline	"#000000"
		]
		LabelGraphics
		[
			text	"col18a1"
			fontSize	12
			fontName	"Dialog"
			anchor	"tl"
		]
	]
	node
	[
		id	14
		label	"col4a4"
		graphics
		[
			x	-426.3592499653672
			y	-143.9367568377498
			w	48.0
			h	24.0
			type	"ellipse"
			fill	"#62FA6B"
			outline	"#000000"
		]
		LabelGraphics
		[
			text	"col4a4"
			fontSize	12
			fontName	"Dialog"
			anchor	"br"
		]
	]
	node
	[
		id	15
		label	"col4a6"
		graphics
		[
			x	-449.15009015095666
			y	27.64410456837912
			w	48.0
			h	24.0
			type	"ellipse"
			fill	"#62FA6B"
			outline	"#000000"
		]
		LabelGraphics
		[
			text	"col4a6"
			fontSize	12
			fontName	"Dialog"
			anchor	"tr"
		]
	]
	node
	[
		id	16
		label	"col4a3"
		graphics
		[
			x	-342.09022884944676
			y	-292.3598387701928
			w	48.0
			h	24.0
			type	"ellipse"
			fill	"#62FA6B"
			outline	"#000000"
		]
		LabelGraphics
		[
			text	"col4a3"
			fontSize	12
			fontName	"Dialog"
			anchor	"br"
		]
	]
	node
	[
		id	17
		label	"col4a2"
		graphics
		[
			x	-284.2394999769115
			y	-95.95783789183321
			w	48.0
			h	24.0
			type	"ellipse"
			fill	"#62FA6B"
			outline	"#000000"
		]
		LabelGraphics
		[
			text	"col4a2"
			fontSize	12
			fontName	"Dialog"
			anchor	"tl"
		]
	]
	node
	[
		id	18
		label	"col4a1"
		graphics
		[
			x	-382.4980035644497
			y	-237.05543079459338
			w	48.0
			h	24.0
			type	"ellipse"
			fill	"#62FA6B"
			outline	"#000000"
		]
		LabelGraphics
		[
			text	"col4a1"
			fontSize	12
			fontName	"Dialog"
			anchor	"tl"
		]
	]
	node
	[
		id	19
		label	"col8a2"
		graphics
		[
			x	-440.08268071733755
			y	93.95336147601054
			w	48.0
			h	24.0
			type	"ellipse"
			fill	"#62FA6B"
			outline	"#000000"
		]
		LabelGraphics
		[
			text	"col8a2"
			fontSize	12
			fontName	"Dialog"
			anchor	"tr"
		]
	]
	node
	[
		id	20
		label	"col24a1"
		graphics
		[
			x	-87.1423293958611
			y	-287.06482617601074
			w	56.0
			h	24.0
			type	"ellipse"
			fill	"#31123B"
			outline	"#000000"
		]
		LabelGraphics
		[
			text	"col24a1"
			color	"#808080"
			fontSize	12
			fontName	"Dialog"
			anchor	"tr"
		]
	]
	node
	[
		id	21
		label	"col10a1"
		graphics
		[
			x	-419.9911867114371
			y	161.57785456156662
			w	56.0
			h	24.0
			type	"ellipse"
			fill	"#62FA6B"
			outline	"#000000"
		]
		LabelGraphics
		[
			text	"col10a1"
			fontSize	12
			fontName	"Dialog"
			anchor	"tr"
		]
	]
	node
	[
		id	22
		label	"col19a1"
		graphics
		[
			x	230.26873937011723
			y	192.29224547260617
			w	56.0
			h	24.0
			type	"ellipse"
			fill	"#1BD0D5"
			outline	"#000000"
		]
		LabelGraphics
		[
			text	"col19a1"
			fontSize	12
			fontName	"Dialog"
			anchor	"br"
		]
	]
	node
	[
		id	23
		label	"col8a1"
		graphics
		[
			x	-287.2291292984976
			y	86.5992337288671
			w	48.0
			h	24.0
			type	"ellipse"
			fill	"#62FA6B"
			outline	"#000000"
		]
		LabelGraphics
		[
			text	"col8a1"
			fontSize	12
			fontName	"Dialog"
			anchor	"bl"
		]
	]
	node
	[
		id	24
		label	"col5a3"
		graphics
		[
			x	99.35760633613968
			y	283.0690128981848
			w	48.0
			h	24.0
			type	"ellipse"
			fill	"#31123B"
			outline	"#000000"
		]
		LabelGraphics
		[
			text	"col5a3"
			color	"#808080"
			fontSize	12
			fontName	"Dialog"
			anchor	"bl"
		]
	]
	node
	[
		id	25
		label	"col9a3"
		graphics
		[
			x	170.01582361527747
			y	247.17325850588867
			w	48.0
			h	24.0
			type	"ellipse"
			fill	"#1BD0D5"
			outline	"#000000"
		]
		LabelGraphics
		[
			text	"col9a3"
			fontSize	12
			fontName	"Dialog"
			anchor	"bl"
		]
	]
	node
	[
		id	26
		label	"col4a5"
		graphics
		[
			x	-488.74744899901907
			y	-302.90416157086935
			w	48.0
			h	24.0
			type	"ellipse"
			fill	"#62FA6B"
			outline	"#000000"
		]
		LabelGraphics
		[
			text	"col4a5"
			fontSize	12
			fontName	"Dialog"
			anchor	"br"
		]
	]
	node
	[
		id	27
		label	"col23a1"
		graphics
		[
			x	-294.7134783695447
			y	-340.06464924676294
			w	56.0
			h	24.0
			type	"ellipse"
			fill	"#D2E934"
			outline	"#000000"
		]
		LabelGraphics
		[
			text	"col23a1"
			fontSize	12
			fontName	"Dialog"
			anchor	"bl"
		]
	]
	node
	[
		id	28
		label	"col9a2"
		graphics
		[
			x	281.8184527372731
			y	350.8252552151418
			w	48.0
			h	24.0
			type	"ellipse"
			fill	"#1BD0D5"
			outline	"#000000"
		]
		LabelGraphics
		[
			text	"col9a2"
			fontSize	12
			fontName	"Dialog"
			anchor	"tl"
		]
	]
	node
	[
		id	29
		label	"col9a1"
		graphics
		[
			x	226.8243770313997
			y	388.6524179576366
			w	48.0
			h	24.0
			type	"ellipse"
			fill	"#1BD0D5"
			outline	"#000000"
		]
		LabelGraphics
		[
			text	"col9a1"
			fontSize	12
			fontName	"Dialog"
			anchor	"tr"
		]
	]
	node
	[
		id	30
		label	"col25a1"
		graphics
		[
			x	345.40310905517583
			y	288.43836820890925
			w	56.0
			h	24.0
			type	"ellipse"
			fill	"#D2E934"
			outline	"#000000"
		]
		LabelGraphics
		[
			text	"col25a1"
			fontSize	12
			fontName	"Dialog"
			anchor	"tl"
		]
	]
	node
	[
		id	31
		label	"col5a1"
		graphics
		[
			x	34.41492075154218
			y	298.0194846476738
			w	48.0
			h	24.0
			type	"ellipse"
			fill	"#31123B"
			outline	"#000000"
		]
		LabelGraphics
		[
			text	"col5a1"
			color	"#808080"
			fontSize	12
			fontName	"Dialog"
			anchor	"tr"
		]
	]
	node
	[
		id	32
		label	"col16a1"
		graphics
		[
			x	-17.783687004532126
			y	-449.6484632204639
			w	56.0
			h	24.0
			type	"ellipse"
			fill	"#1BD0D5"
			outline	"#000000"
		]
		LabelGraphics
		[
			text	"col16a1"
			fontSize	12
			fontName	"Dialog"
			anchor	"b"
		]
	]
	node
	[
		id	33
		label	"col15a1"
		graphics
		[
			x	-447.9512251679078
			y	-42.89172263468075
			w	56.0
			h	24.0
			type	"ellipse"
			fill	"#DB3A07"
			outline	"#000000"
		]
		LabelGraphics
		[
			text	"col15a1"
			fontSize	12
			fontName	"Dialog"
			anchor	"br"
		]
	]
	node
	[
		id	34
		label	"col11a2"
		graphics
		[
			x	149.03640950420953
			y	424.60351934727714
			w	56.0
			h	24.0
			type	"ellipse"
			fill	"#31123B"
			outline	"#000000"
		]
		LabelGraphics
		[
			text	"col11a2"
			color	"#808080"
			fontSize	12
			fontName	"Dialog"
			anchor	"tr"
		]
	]
	node
	[
		id	35
		label	"col26a1"
		graphics
		[
			x	-130.71349409379164
			y	-430.5972392640161
			w	56.0
			h	24.0
			type	"ellipse"
			fill	"#7A0C02"
			outline	"#000000"
		]
		LabelGraphics
		[
			text	"col26a1"
			color	"#808080"
			fontSize	12
			fontName	"Dialog"
			anchor	"bl"
		]
	]
	node
	[
		id	36
		label	"col5a2"
		graphics
		[
			x	-93.79879006104557
			y	82.62437281507133
			w	48.0
			h	24.0
			type	"ellipse"
			fill	"#31123B"
			outline	"#000000"
		]
		LabelGraphics
		[
			text	"col5a2"
			color	"#808080"
			fontSize	12
			fontName	"Dialog"
			anchor	"tr"
		]
	]
	node
	[
		id	37
		label	"col17a1"
		graphics
		[
			x	-36.05113117082456
			y	119.68841189231313
			w	56.0
			h	24.0
			type	"ellipse"
			fill	"#D2E934"
			outline	"#000000"
		]
		LabelGraphics
		[
			text	"col17a1"
			fontSize	12
			fontName	"Dialog"
			anchor	"tl"
		]
	]
	edge
	[
		source	0
		target	25
		graphics
		[
			width	2
			fill	"#000000"
			sourceArrow	"standard"
			targetArrow	"standard"
			Line
			[
				point
				[
					x	65.9834089405103
					y	-106.16585959991747
				]
				point
				[
					x	74.28498064706685
					y	-113.40108638800184
				]
				point
				[
					x	84.47284403782729
					y	-119.05241596715894
				]
				point
				[
					x	96.58916446980629
					y	-122.60308461050937
				]
				point
				[
					x	110.50312951126223
					y	-123.51224000433335
				]
				point
				[
					x	125.88233176910488
					y	-121.25787970248281
				]
				point
				[
					x	142.1832804523929
					y	-115.3958790624096
				]
				point
				[
					x	158.66795656391034
					y	-105.62870935766573
				]
				point
				[
					x	174.45054061299405
					y	-91.87314087367837
				]
				point
				[
					x	188.57349273404859
					y	-74.31348544563865
				]
				point
				[
					x	200.10584535770937
					y	-53.42699805035678
				]
				point
				[
					x	208.25043225254245
					y	-29.971607212440155
				]
				point
				[
					x	212.44273780822257
					y	-4.932864537649227
				]
				point
				[
					x	213.60523090681295
					y	20.67892477561363
				]
				point
				[
					x	212.8924036866547
					y	46.3736841675156
				]
				point
				[
					x	210.39105274966593
					y	71.82058433778228
				]
				point
				[
					x	206.29934325331553
					y	96.6943543936093
				]
				point
				[
					x	200.9260083857667
					y	120.69159553766174
				]
				point
				[
					x	194.68295843489278
					y	143.545553062508
				]
				point
				[
					x	176.04467857244316
					y	203.28848678848306
				]
				point
				[
					x	171.8517762907763
					y	219.82056191013933
				]
				point
				[
					x	169.66582920168278
					y	234.49031577041424
				]
				point
				[
					x	170.01582361527747
					y	247.17325850588867
				]
			]
		]
	]
	edge
	[
		source	0
		target	23
		graphics
		[
			width	2
			fill	"#000000"
			sourceArrow	"standard"
			targetArrow	"standard"
			Line
			[
				point
				[
					x	65.9834089405103
					y	-106.16585959991747
				]
				point
				[
					x	68.76400139834546
					y	-115.36437328726633
				]
				point
				[
					x	69.5436221526473
					y	-125.52368624263231
				]
				point
				[
					x	67.91155632290733
					y	-136.53010914816295
				]
				point
				[
					x	63.4790621962596
					y	-148.1329593859958
				]
				point
				[
					x	55.91485721088677
					y	-159.9313484843112
				]
				point
				[
					x	44.988965551126086
					y	-171.37601382022336
				]
				point
				[
					x	30.620417980377475
					y	-181.79014031413382
				]
				point
				[
					x	12.921785119028037
					y	-190.4112712627052
				]
				point
				[
					x	-7.768128588707539
					y	-196.45336433093811
				]
				point
				[
					x	-30.87221292664465
					y	-199.18416464947518
				]
				point
				[
					x	-55.59048237908187
					y	-198.00910419125978
				]
				point
				[
					x	-80.94595902349029
					y	-192.5499306275997
				]
				point
				[
					x	-105.85857612488132
					y	-182.70524722607112
				]
				point
				[
					x	-129.238964088103
					y	-168.68177187068562
				]
				point
				[
					x	-150.75719716741023
					y	-151.6612334076855
				]
				point
				[
					x	-170.57787939691676
					y	-132.71880201538374
				]
				point
				[
					x	-188.46813274271375
					y	-112.19537701543032
				]
				point
				[
					x	-204.28840041025177
					y	-90.5018457001132
				]
				point
				[
					x	-218.003965095848
					y	-68.10055123933044
				]
				point
				[
					x	-229.69047007483275
					y	-45.484895910952346
				]
				point
				[
					x	-239.5321277794823
					y	-23.158907955325763
				]
				point
				[
					x	-247.81191036509165
					y	-1.6189416112116775
				]
				point
				[
					x	-267.1710450438789
					y	53.69052946242431
				]
				point
				[
					x	-273.2508452562327
					y	67.64401821209117
				]
				point
				[
					x	-279.83194030061696
					y	78.73085857461298
				]
				point
				[
					x	-287.2291292984976
					y	86.5992337288671
				]
			]
		]
	]
	edge
	[
		source	0
		target	20
		graphics
		[
			width	2
			fill	"#000000"
			sourceArrow	"standard"
			targetArrow	"standard"
			Line
			[
				point
				[
					x	65.9834089405103
					y	-106.16585959991747
				]
				point
				[
					x	65.44553877122445
					y	-119.97774473927208
				]
				point
				[
					x	63.535927660228054
					y	-134.03717273253733
				]
				point
				[
					x	60.22667547024006
					y	-148.23207332356378
				]
				point
				[
					x	55.49822831576022
					y	-162.4481181739456
				]
				point
				[
					x	49.339538582617685
					y	-176.56930946108807
				]
				point
				[
					x	41.74818491048957
					y	-190.4785789969034
				]
				point
				[
					x	32.730451480862996
					y	-204.05839521315946
				]
				point
				[
					x	22.301366125448048
					y	-217.1913753199771
				]
				point
				[
					x	10.484696944891752
					y	-229.76089991548554
				]
				point
				[
					x	-2.6870926959203976
					y	-241.6517273073406
				]
				point
				[
					x	-17.172930752354965
					y	-252.7506048007652
				]
				point
				[
					x	-32.923264443169835
					y	-262.94687421303394
				]
				point
				[
					x	-49.88022915417231
					y	-272.13306889088597
				]
				point
				[
					x	-67.9778577285045
					y	-280.20549953517025
				]
				point
				[
					x	-87.1423293958611
					y	-287.06482617601074
				]
			]
		]
	]
	edge
	[
		source	0
		target	12
		graphics
		[
			width	2
			fill	"#000000"
			sourceArrow	"standard"
			targetArrow	"standard"
			Line
			[
				point
				[
					x	65.9834089405103
					y	-106.16585959991747
				]
				point
				[
					x	68.18776380350866
					y	-118.47971289011208
				]
				point
				[
					x	68.17649445002668
					y	-131.58671443502269
				]
				point
				[
					x	65.52085869696822
					y	-145.20246550345044
				]
				point
				[
					x	59.88768523517478
					y	-158.90715631059737
				]
				point
				[
					x	51.08788987199803
					y	-172.15747900762014
				]
				point
				[
					x	39.12041084586067
					y	-184.32189915127017
				]
				point
				[
					x	24.202491488447517
					y	-194.7378077588888
				]
				point
				[
					x	6.777518320436856
					y	-202.7841610031025
				]
				point
				[
					x	-12.505521027817778
					y	-207.95876833535397
				]
				point
				[
					x	-32.84176592651607
					y	-209.94682281670265
				]
				point
				[
					x	-53.66282277399808
					y	-209.91490635173557
				]
				point
				[
					x	-74.85361831238238
					y	-209.1088361835627
				]
				point
				[
					x	-96.19421081401788
					y	-207.5563386828601
				]
				point
				[
					x	-117.44116681672843
					y	-205.36324395790112
				]
				point
				[
					x	-178.021831283965
					y	-197.24173600172935
				]
				point
				[
					x	-196.30906639496632
					y	-195.1441929041594
				]
				point
				[
					x	-213.24459425241795
					y	-194.01900052195404
				]
				point
				[
					x	-228.6066916790578
					y	-194.26523240033507
				]
			]
		]
	]
	edge
	[
		source	0
		target	22
		graphics
		[
			width	2
			fill	"#000000"
			sourceArrow	"standard"
			targetArrow	"standard"
			Line
			[
				point
				[
					x	65.9834089405103
					y	-106.16585959991747
				]
				point
				[
					x	75.09770609585325
					y	-113.62601914758885
				]
				point
				[
					x	86.06210873049119
					y	-119.44199908705144
				]
				point
				[
					x	98.87508034707406
					y	-123.07571380971716
				]
				point
				[
					x	113.35540428276812
					y	-123.98661542636496
				]
				point
				[
					x	129.11958136485524
					y	-121.68110014345835
				]
				point
				[
					x	145.58237612933453
					y	-115.77489497678957
				]
				point
				[
					x	161.98618873790383
					y	-106.05992468925034
				]
				point
				[
					x	177.46076550466537
					y	-92.56342458000938
				]
				point
				[
					x	191.10880391873175
					y	-75.5857195241399
				]
				point
				[
					x	202.1065754569696
					y	-55.70514576401198
				]
				point
				[
					x	209.8036766443798
					y	-33.74414418088746
				]
				point
				[
					x	215.0880253399319
					y	-10.762745073024064
				]
				point
				[
					x	219.121430096525
					y	12.654914167502115
				]
				point
				[
					x	221.9112223783818
					y	36.22993146492462
				]
				point
				[
					x	223.5590502801685
					y	59.654160069473164
				]
				point
				[
					x	224.26645764065532
					y	82.60094470046029
				]
				point
				[
					x	224.1616813734617
					y	145.2870474164508
				]
				point
				[
					x	224.86750337148456
					y	163.0875902582689
				]
				point
				[
					x	226.75413885587412
					y	178.8513163860126
				]
				point
				[
					x	230.26873937011723
					y	192.29224547260617
				]
			]
		]
	]
	edge
	[
		source	0
		target	13
		graphics
		[
			width	2
			fill	"#000000"
			sourceArrow	"standard"
			targetArrow	"standard"
			Line
			[
				point
				[
					x	65.9834089405103
					y	-106.16585959991747
				]
				point
				[
					x	68.81481121583754
					y	-116.42109347543732
				]
				point
				[
					x	69.44019573420506
					y	-127.67277526047202
				]
				point
				[
					x	67.38996276603794
					y	-139.75223811736976
				]
				point
				[
					x	62.23937461078238
					y	-152.329454060067
				]
				point
				[
					x	53.65627372561353
					y	-164.9036082855238
				]
				point
				[
					x	41.45609299970157
					y	-176.81578540073448
				]
				point
				[
					x	25.656445642014177
					y	-187.2876467855217
				]
				point
				[
					x	6.520756033045442
					y	-195.48627314146222
				]
				point
				[
					x	-15.420493260254903
					y	-200.61026685697757
				]
				point
				[
					x	-39.38043569554477
					y	-201.9867506781836
				]
				point
				[
					x	-64.3631168331086
					y	-199.1645517202787
				]
				point
				[
					x	-89.24507435739129
					y	-191.98717509440277
				]
				point
				[
					x	-113.0306476130185
					y	-180.87023696011488
				]
				point
				[
					x	-135.81251840073
					y	-167.567090283069
				]
				point
				[
					x	-157.42425144594878
					y	-152.54733976598513
				]
				point
				[
					x	-177.6414474532141
					y	-136.1213872122627
				]
				point
				[
					x	-196.3163928563778
					y	-118.68668347602656
				]
				point
				[
					x	-213.39009990612115
					y	-100.71391122626238
				]
				point
				[
					x	-228.8978278099901
					y	-82.72942773828774
				]
				point
				[
					x	-267.64741546771336
					y	-34.393131845411254
				]
				point
				[
					x	-278.79326840639294
					y	-22.06342522991396
				]
				point
				[
					x	-289.49057214511987
					y	-12.53616464779842
				]
				point
				[
					x	-299.9336724946388
					y	-6.308098277512229
				]
			]
		]
	]
	edge
	[
		source	0
		target	3
		graphics
		[
			width	3
			fill	"#000000"
			sourceArrow	"standard"
			targetArrow	"standard"
			Line
			[
				point
				[
					x	65.9834089405103
					y	-106.16585959991747
				]
				point
				[
					x	78.49177252920643
					y	-124.14228639034853
				]
				point
				[
					x	104.34919485956169
					y	-159.52785385994892
				]
				point
				[
					x	131.31293191495374
					y	-194.13540258515118
				]
				point
				[
					x	159.36498245569877
					y	-227.93928575806066
				]
				point
				[
					x	173.7933556065427
					y	-244.53193972775375
				]
			]
		]
	]
	edge
	[
		source	0
		target	7
		graphics
		[
			width	3
			fill	"#000000"
			sourceArrow	"standard"
			targetArrow	"standard"
			Line
			[
				point
				[
					x	65.9834089405103
					y	-106.16585959991747
				]
				point
				[
					x	78.37917961857163
					y	-112.39918591444425
				]
				point
				[
					x	91.91836500951972
					y	-117.19367336192876
				]
				point
				[
					x	106.44762790518368
					y	-120.28674769720713
				]
				point
				[
					x	121.74934144771304
					y	-121.45905166139197
				]
				point
				[
					x	137.5497533295981
					y	-120.55376118380728
				]
				point
				[
					x	153.5343193434783
					y	-117.49263503650646
				]
				point
				[
					x	169.3690221163979
					y	-112.28632831590771
				]
				point
				[
					x	184.7253943794115
					y	-105.03703476093982
				]
				point
				[
					x	199.84529574039902
					y	-96.19199970981111
				]
				point
				[
					x	215.06880096141603
					y	-86.11283305417982
				]
				point
				[
					x	230.23110924357235
					y	-74.8670474908089
				]
				point
				[
					x	245.16990690504613
					y	-62.559232636954164
				]
				point
				[
					x	259.7336566453518
					y	-49.327604395366535
				]
				point
				[
					x	273.78831453153896
					y	-35.33660922523253
				]
				point
				[
					x	287.22154566224754
					y	-20.76622655275959
				]
				point
				[
					x	299.94394624081633
					y	-5.799061431497297
				]
			]
		]
	]
	edge
	[
		source	0
		target	5
		graphics
		[
			width	3
			fill	"#000000"
			sourceArrow	"standard"
			targetArrow	"standard"
			Line
			[
				point
				[
					x	65.9834089405103
					y	-106.16585959991747
				]
				point
				[
					x	78.80293824963218
					y	-112.67806762287263
				]
				point
				[
					x	92.50101058998499
					y	-118.08286514067773
				]
				point
				[
					x	106.99368230592715
					y	-122.30536352351164
				]
				point
				[
					x	122.19154193494634
					y	-125.27660228294927
				]
				point
				[
					x	138.0001105035204
					y	-126.93391785104623
				]
				point
				[
					x	154.32026551340587
					y	-127.22128615869246
				]
				point
				[
					x	171.04868694249961
					y	-126.0896375411031
				]
				point
				[
					x	188.0783234951401
					y	-123.49714260361421
				]
				point
				[
					x	205.29887725396128
					y	-119.40946779155715
				]
				point
				[
					x	222.5973048094878
					y	-113.79999952351477
				]
				point
				[
					x	239.85833287486196
					y	-106.65003586727897
				]
				point
				[
					x	256.9649863316735
					y	-97.94894486191671
				]
				point
				[
					x	273.7991265990653
					y	-87.6942887170481
				]
				point
				[
					x	290.24199817231596
					y	-75.89191325129006
				]
			]
		]
	]
	edge
	[
		source	0
		target	11
		graphics
		[
			width	3
			fill	"#000000"
			sourceArrow	"standard"
			targetArrow	"standard"
			Line
			[
				point
				[
					x	65.9834089405103
					y	-106.16585959991747
				]
				point
				[
					x	78.77230152741244
					y	-115.23207650875194
				]
				point
				[
					x	92.4600069634467
					y	-123.36331798160462
				]
				point
				[
					x	106.98839148015443
					y	-130.49922064322536
				]
				point
				[
					x	122.29580140319588
					y	-136.58275173044794
				]
				point
				[
					x	138.3172447052723
					y	-141.56039969421624
				]
				point
				[
					x	154.98458241703312
					y	-145.38235523273747
				]
				point
				[
					x	172.22672940379275
					y	-148.00268226167566
				]
				point
				[
					x	189.96986399168347
					y	-149.37947835214538
				]
				point
				[
					x	208.13764590390215
					y	-149.4750241932807
				]
				point
				[
					x	226.6514419460383
					y	-148.2559216632714
				]
				point
				[
					x	245.43055885913955
					y	-145.69322012091544
				]
				point
				[
					x	264.3924827402342
					y	-141.7625305588715
				]
			]
		]
	]
	edge
	[
		source	0
		target	8
		graphics
		[
			width	3
			fill	"#000000"
			sourceArrow	"standard"
			targetArrow	"standard"
			Line
			[
				point
				[
					x	65.9834089405103
					y	-106.16585959991747
				]
				point
				[
					x	78.65265725138532
					y	-118.82764622467326
				]
				point
				[
					x	92.09245864367587
					y	-130.8395164350696
				]
				point
				[
					x	106.27566007052425
					y	-142.16797837971242
				]
				point
				[
					x	121.17382973575697
					y	-152.7805713668128
				]
				point
				[
					x	136.7572941370039
					y	-162.64591141594985
				]
				point
				[
					x	152.9951766625887
					y	-171.73373552678365
				]
				point
				[
					x	169.8554376988858
					y	-180.0149446132735
				]
				point
				[
					x	187.30491620317002
					y	-187.46164505339073
				]
				point
				[
					x	205.30937269536878
					y	-194.04718880580097
				]
				point
				[
					x	223.83353362055132
					y	-199.74621204653045
				]
			]
		]
	]
	edge
	[
		source	0
		target	6
		graphics
		[
			width	3
			fill	"#000000"
			sourceArrow	"standard"
			targetArrow	"standard"
			Line
			[
				point
				[
					x	65.9834089405103
					y	-106.16585959991747
				]
				point
				[
					x	77.17859063331736
					y	-113.50295834329928
				]
				point
				[
					x	89.96888723778744
					y	-119.14727968788422
				]
				point
				[
					x	104.22296414453824
					y	-122.61076313167608
				]
				point
				[
					x	119.6566785279681
					y	-123.45639083786456
				]
				point
				[
					x	135.8337128744804
					y	-121.3468329208252
				]
				point
				[
					x	152.18893646234787
					y	-116.09330822161192
				]
				point
				[
					x	168.07445739440095
					y	-107.69568154468041
				]
				point
				[
					x	182.82362705437887
					y	-96.36455689984857
				]
				point
				[
					x	195.82381327984504
					y	-82.51838675434935
				]
				point
				[
					x	207.7577891270837
					y	-67.1318007322822
				]
				point
				[
					x	219.56101829848546
					y	-50.891681520655084
				]
				point
				[
					x	231.10265082694067
					y	-33.97376951113001
				]
				point
				[
					x	242.28819514450836
					y	-16.620699669265928
				]
				point
				[
					x	283.2969856542668
					y	50.387596896116925
				]
				point
				[
					x	292.9585606094345
					y	64.61642024786188
				]
			]
		]
	]
	edge
	[
		source	0
		target	4
		graphics
		[
			width	3
			fill	"#000000"
			sourceArrow	"standard"
			targetArrow	"standard"
			Line
			[
				point
				[
					x	65.9834089405103
					y	-106.16585959991747
				]
				point
				[
					x	76.05979779092665
					y	-113.73318577969623
				]
				point
				[
					x	87.91864429230732
					y	-119.59601867146309
				]
				point
				[
					x	101.49920011442687
					y	-123.20980096179247
				]
				point
				[
					x	116.56074838225942
					y	-124.05415423327884
				]
				point
				[
					x	132.6694827431769
					y	-121.68699896393139
				]
				point
				[
					x	149.2114032208513
					y	-115.80648939096392
				]
				point
				[
					x	165.43459548670577
					y	-106.31058657256027
				]
				point
				[
					x	180.5189508555789
					y	-93.34168019424409
				]
				point
				[
					x	193.66512463898553
					y	-77.30428970036385
				]
				point
				[
					x	204.18903843263445
					y	-58.847995581465085
				]
				point
				[
					x	212.92387280774076
					y	-39.056530760506625
				]
				point
				[
					x	220.99487494588834
					y	-18.604139811600117
				]
				point
				[
					x	228.34037859135657
					y	2.2758139909810513
				]
				point
				[
					x	234.9694407613115
					y	23.293820342522775
				]
				point
				[
					x	251.85244391264143
					y	83.60569006507512
				]
				point
				[
					x	257.27696136851995
					y	101.47346504946928
				]
				point
				[
					x	263.114352018155
					y	117.54679293179518
				]
				point
				[
					x	269.67447209574203
					y	131.43697767326682
				]
			]
		]
	]
	edge
	[
		source	1
		target	13
		graphics
		[
			width	2
			fill	"#000000"
			sourceArrow	"standard"
			targetArrow	"standard"
			Line
			[
				point
				[
					x	-151.44225256486675
					y	-258.9695814918793
				]
				point
				[
					x	-159.05249004206206
					y	-268.103543218194
				]
				point
				[
					x	-170.05793167197288
					y	-274.81485463061074
				]
				point
				[
					x	-184.40020490560565
					y	-278.5417220040432
				]
				point
				[
					x	-201.7738902459925
					y	-278.7131558995376
				]
				point
				[
					x	-221.6066662255008
					y	-274.8141019631527
				]
				point
				[
					x	-243.070168851768
					y	-266.4662606371118
				]
				point
				[
					x	-265.1273876991633
					y	-253.51214547308516
				]
				point
				[
					x	-286.61635234160894
					y	-236.08572616816994
				]
				point
				[
					x	-306.3619127188004
					y	-214.65251038396792
				]
				point
				[
					x	-323.2996691970065
					y	-190.00611542028372
				]
				point
				[
					x	-336.59115579120044
					y	-163.21677494058372
				]
				point
				[
					x	-345.7093079972325
					y	-135.53773605175826
				]
				point
				[
					x	-350.4786555907218
					y	-108.28504784073074
				]
				point
				[
					x	-351.0642682289565
					y	-82.71187711821968
				]
				point
				[
					x	-347.9144531100302
					y	-59.89856818441694
				]
				point
				[
					x	-341.6713511166171
					y	-40.67448687601521
				]
				point
				[
					x	-333.06850193448565
					y	-25.579278436354667
				]
				point
				[
					x	-322.83434571215963
					y	-14.862357780477867
				]
				point
				[
					x	-311.6163308559086
					y	-8.512744482903079
				]
				point
				[
					x	-299.9336724946388
					y	-6.308098277512229
				]
			]
		]
	]
	edge
	[
		source	1
		target	20
		graphics
		[
			width	2
			fill	"#000000"
			sourceArrow	"standard"
			targetArrow	"standard"
			Line
			[
				point
				[
					x	-151.44225256486675
					y	-258.9695814918793
				]
				point
				[
					x	-161.53862979908277
					y	-279.9074410101096
				]
				point
				[
					x	-167.00377962403343
					y	-300.8379358521279
				]
				point
				[
					x	-166.82143331115896
					y	-319.77802368449704
				]
				point
				[
					x	-160.900989792169
					y	-334.65844530485373
				]
				point
				[
					x	-150.14569164652792
					y	-343.6295553062713
				]
				point
				[
					x	-136.25588133570744
					y	-345.4268928896403
				]
				point
				[
					x	-121.31458093066465
					y	-339.66181342207045
				]
				point
				[
					x	-107.29268199481956
					y	-326.92813651755375
				]
				point
				[
					x	-95.64703055868455
					y	-308.6981535343209
				]
				point
				[
					x	-87.1423293958611
					y	-287.06482617601074
				]
			]
		]
	]
	edge
	[
		source	1
		target	19
		graphics
		[
			width	2
			fill	"#000000"
			sourceArrow	"standard"
			targetArrow	"standard"
			Line
			[
				point
				[
					x	-151.44225256486675
					y	-258.9695814918793
				]
				point
				[
					x	-159.7811748819613
					y	-264.06507470124956
				]
				point
				[
					x	-170.28678425097766
					y	-267.58078122311474
				]
				point
				[
					x	-182.90946418733233
					y	-269.2107394353058
				]
				point
				[
					x	-197.50261652577808
					y	-268.6413486483216
				]
				point
				[
					x	-213.81482341375454
					y	-265.57176381406396
				]
				point
				[
					x	-231.48892436710958
					y	-259.7390972258108
				]
				point
				[
					x	-250.06968494927565
					y	-250.9463831435536
				]
				point
				[
					x	-269.0210176389479
					y	-239.0903702321702
				]
				point
				[
					x	-287.7526279072873
					y	-224.185630082065
				]
				point
				[
					x	-305.6546258859189
					y	-206.38139125066738
				]
				point
				[
					x	-322.1372871374755
					y	-185.96803868597058
				]
				point
				[
					x	-336.6720406885307
					y	-163.37135156416747
				]
				point
				[
					x	-349.0428761718404
					y	-139.21937977018544
				]
				point
				[
					x	-360.2760481554605
					y	-114.51232050119206
				]
				point
				[
					x	-370.50142969747395
					y	-89.65147738640664
				]
				point
				[
					x	-379.7081417062176
					y	-64.96197654175059
				]
				point
				[
					x	-387.95024531289425
					y	-40.78481178065703
				]
				point
				[
					x	-414.2524634657337
					y	43.881605429600974
				]
				point
				[
					x	-420.21521270117
					y	60.37758138380289
				]
				point
				[
					x	-426.38795248357445
					y	74.39607255013841
				]
				point
				[
					x	-432.96305089971986
					y	85.6689028588561
				]
				point
				[
					x	-440.08268071733755
					y	93.95336147601054
				]
			]
		]
	]
	edge
	[
		source	1
		target	3
		graphics
		[
			width	3
			fill	"#000000"
			sourceArrow	"standard"
			targetArrow	"standard"
			Line
			[
				point
				[
					x	-151.44225256486675
					y	-258.9695814918793
				]
				point
				[
					x	-155.26215686587068
					y	-269.09432617460527
				]
				point
				[
					x	-155.62560793349994
					y	-280.90053337810735
				]
				point
				[
					x	-152.13648294933844
					y	-294.14090216538983
				]
				point
				[
					x	-144.47165814159027
					y	-308.38437388307074
				]
				point
				[
					x	-132.43094943681746
					y	-323.0216961384441
				]
				point
				[
					x	-115.98972011990115
					y	-337.2949394151834
				]
				point
				[
					x	-95.34532152152018
					y	-350.35201350274684
				]
				point
				[
					x	-70.9471050113781
					y	-361.322908069332
				]
				point
				[
					x	-43.50063151204907
					y	-369.4095348414724
				]
				point
				[
					x	-13.94021845165741
					y	-373.97688321934123
				]
				point
				[
					x	16.63037162854311
					y	-374.6310594965353
				]
				point
				[
					x	47.02274916202422
					y	-371.2706559023728
				]
				point
				[
					x	76.06218457395786
					y	-364.1019822131943
				]
				point
				[
					x	102.68415904971816
					y	-353.61518503229837
				]
				point
				[
					x	126.01429728593179
					y	-340.52556523850564
				]
				point
				[
					x	145.42053068238073
					y	-325.69059026112495
				]
				point
				[
					x	160.5323652830812
					y	-310.01666445775714
				]
				point
				[
					x	171.22872807963313
					y	-294.37001331940235
				]
				point
				[
					x	177.6013175393041
					y	-279.50340208871705
				]
				point
				[
					x	179.90351499404142
					y	-266.0059487860475
				]
				point
				[
					x	178.49536849917644
					y	-254.2783851575872
				]
				point
				[
					x	173.7933556065427
					y	-244.53193972775375
				]
			]
		]
	]
	edge
	[
		source	1
		target	2
		graphics
		[
			width	3
			fill	"#000000"
			sourceArrow	"standard"
			targetArrow	"standard"
			Line
			[
				point
				[
					x	-151.44225256486675
					y	-258.9695814918793
				]
				point
				[
					x	-158.1860326904007
					y	-274.3522300779239
				]
				point
				[
					x	-160.8611161611212
					y	-291.04536502057664
				]
				point
				[
					x	-158.8181243550712
					y	-308.25396077459897
				]
				point
				[
					x	-151.77840223243865
					y	-324.9370299820898
				]
				point
				[
					x	-139.93906279600088
					y	-339.89222236925843
				]
				point
				[
					x	-124.01564093818114
					y	-351.90673734932915
				]
				point
				[
					x	-105.19804557012118
					y	-359.9421775899939
				]
				point
				[
					x	-85.01488478486675
					y	-363.30524404992207
				]
				point
				[
					x	-65.12753649527262
					y	-361.75691854253944
				]
				point
				[
					x	-47.097832905986266
					y	-355.5313642611201
				]
				point
				[
					x	-32.18181584961021
					y	-345.2651614129532
				]
				point
				[
					x	-21.193072974371603
					y	-331.86526912357886
				]
				point
				[
					x	-14.45740763049049
					y	-316.35889500955153
				]
				point
				[
					x	-11.855791336354748
					y	-299.7656421469759
				]
			]
		]
	]
	edge
	[
		source	1
		target	0
		graphics
		[
			width	3
			fill	"#000000"
			sourceArrow	"standard"
			targetArrow	"standard"
			Line
			[
				point
				[
					x	-151.44225256486675
					y	-258.9695814918793
				]
				point
				[
					x	-133.50804941522944
					y	-255.0972251850797
				]
				point
				[
					x	-96.02987859158485
					y	-246.38243389925486
				]
				point
				[
					x	-77.01552846132354
					y	-241.35186755275
				]
				point
				[
					x	-58.18181357592874
					y	-235.79560383114222
				]
				point
				[
					x	-39.78724253827113
					y	-229.70652900517447
				]
				point
				[
					x	-22.0621951148427
					y	-223.1206175286438
				]
				point
				[
					x	-5.1990078716572885
					y	-216.11208204404173
				]
				point
				[
					x	10.641498711367689
					y	-208.5540752978175
				]
				point
				[
					x	25.13087824205812
					y	-199.21239122626355
				]
				point
				[
					x	37.82514977585812
					y	-188.10788208582466
				]
				point
				[
					x	48.377311822850295
					y	-175.589955625337
				]
				point
				[
					x	56.56807016452104
					y	-162.06961023918635
				]
				point
				[
					x	62.316142851072286
					y	-147.97875885197584
				]
				point
				[
					x	65.67373072266524
					y	-133.73186135303848
				]
				point
				[
					x	66.80955814673824
					y	-119.69503443193969
				]
				point
				[
					x	65.9834089405103
					y	-106.16585959991747
				]
			]
		]
	]
	edge
	[
		source	1
		target	8
		graphics
		[
			width	3
			fill	"#000000"
			sourceArrow	"standard"
			targetArrow	"standard"
			Line
			[
				point
				[
					x	-151.44225256486675
					y	-258.9695814918793
				]
				point
				[
					x	-154.67019168462187
					y	-267.5500113141861
				]
				point
				[
					x	-155.00279553901757
					y	-277.60672397454636
				]
				point
				[
					x	-152.1461462345083
					y	-288.9914940334239
				]
				point
				[
					x	-145.83646339944335
					y	-301.4284103811899
				]
				point
				[
					x	-135.86835106882202
					y	-314.51212780421395
				]
				point
				[
					x	-122.12729154908855
					y	-327.71776709007037
				]
				point
				[
					x	-104.62277658239667
					y	-340.42409976543604
				]
				point
				[
					x	-83.51730036031692
					y	-351.95022481957056
				]
				point
				[
					x	-59.145935642132656
					y	-361.60401207894876
				]
				point
				[
					x	-32.021652174616406
					y	-368.73843194340725
				]
				point
				[
					x	-2.823028186720951
					y	-372.80994805420494
				]
				point
				[
					x	27.63657976951365
					y	-373.4319116714137
				]
				point
				[
					x	58.45639755054407
					y	-370.4157793418266
				]
				point
				[
					x	88.70722516864282
					y	-363.7941744981672
				]
				point
				[
					x	117.49497467620998
					y	-353.8222121096396
				]
				point
				[
					x	144.02071220803705
					y	-340.95667152171205
				]
				point
				[
					x	167.62968079779046
					y	-325.81588876266716
				]
				point
				[
					x	187.84366616561638
					y	-309.1259570005116
				]
				point
				[
					x	204.37388541687602
					y	-291.66043276476034
				]
				point
				[
					x	217.11469594696567
					y	-274.1809968095425
				]
				point
				[
					x	226.12118840104944
					y	-257.3854998133967
				]
				point
				[
					x	231.5756435060184
					y	-241.86790191458172
				]
				point
				[
					x	233.7486532766566
					y	-228.09230703606005
				]
				point
				[
					x	232.96046012412916
					y	-216.38110786190293
				]
				point
				[
					x	229.54699337685372
					y	-206.91557355990741
				]
				point
				[
					x	223.83353362055132
					y	-199.74621204653045
				]
			]
		]
	]
	edge
	[
		source	1
		target	5
		graphics
		[
			width	3
			fill	"#000000"
			sourceArrow	"standard"
			targetArrow	"standard"
			Line
			[
				point
				[
					x	-151.44225256486675
					y	-258.9695814918793
				]
				point
				[
					x	-153.97366508304333
					y	-266.00173528492434
				]
				point
				[
					x	-153.9916126277067
					y	-274.37153012996106
				]
				point
				[
					x	-151.27876989630485
					y	-283.9921406844048
				]
				point
				[
					x	-145.62231013432898
					y	-294.683999269528
				]
				point
				[
					x	-136.8296399549108
					y	-306.1706411572013
				]
				point
				[
					x	-124.74818210457343
					y	-318.0797924954672
				]
				point
				[
					x	-109.28790013821192
					y	-329.9509980892222
				]
				point
				[
					x	-90.44457004695808
					y	-341.2507654239262
				]
				point
				[
					x	-68.32123235702393
					y	-351.395604897402
				]
				point
				[
					x	-43.144929857547055
					y	-359.7824964262835
				]
				point
				[
					x	-15.275867412526894
					y	-365.8252944382584
				]
				point
				[
					x	14.793401334568498
					y	-368.9945420491331
				]
				point
				[
					x	46.450240858984984
					y	-368.85728746588785
				]
				point
				[
					x	78.9858516851634
					y	-365.1129743475336
				]
				point
				[
					x	111.62955140529454
					y	-357.62146825160767
				]
				point
				[
					x	143.5906752787022
					y	-346.41985793687735
				]
				point
				[
					x	174.10418233187278
					y	-331.7257979053377
				]
				point
				[
					x	202.47539057972543
					y	-313.92668732193033
				]
				point
				[
					x	228.11924957556448
					y	-293.55566995994417
				]
				point
				[
					x	250.59020839388762
					y	-271.257007729207
				]
				point
				[
					x	269.59994328917514
					y	-247.7445635216183
				]
				point
				[
					x	285.0217588816258
					y	-223.75774103070867
				]
				point
				[
					x	296.882101768331
					y	-200.0191980326186
				]
				point
				[
					x	305.34106214189825
					y	-177.19802742539792
				]
				point
				[
					x	310.66478201022284
					y	-155.88104270639974
				]
				point
				[
					x	313.1932266327066
					y	-136.55352841925884
				]
				point
				[
					x	313.3068012899309
					y	-119.58954863312276
				]
				point
				[
					x	311.39488991159135
					y	-105.25083929019178
				]
				point
				[
					x	307.8286939118371
					y	-93.69256852270836
				]
				point
				[
					x	302.93991631770507
					y	-84.97388073378578
				]
				point
				[
					x	297.0060104036201
					y	-79.07112303376535
				]
				point
				[
					x	290.24199817231596
					y	-75.89191325129006
				]
			]
		]
	]
	edge
	[
		source	1
		target	7
		graphics
		[
			width	3
			fill	"#000000"
			sourceArrow	"standard"
			targetArrow	"standard"
			Line
			[
				point
				[
					x	-151.44225256486675
					y	-258.9695814918793
				]
				point
				[
					x	-153.6932875052328
					y	-265.22275542293056
				]
				point
				[
					x	-153.7265004582058
					y	-272.67553164140844
				]
				point
				[
					x	-151.36816435823422
					y	-281.2673806190264
				]
				point
				[
					x	-146.4428790697504
					y	-290.8666182688303
				]
				point
				[
					x	-138.78382004834077
					y	-301.26654795857746
				]
				point
				[
					x	-128.24603307390268
					y	-312.18456880635125
				]
				point
				[
					x	-114.7221609513146
					y	-323.26511375240335
				]
				point
				[
					x	-98.15958698987167
					y	-334.0871928377139
				]
				point
				[
					x	-78.57760114240513
					y	-344.17708487361523
				]
				point
				[
					x	-56.08289537101067
					y	-353.026336534325
				]
				point
				[
					x	-30.88153754242864
					y	-360.1147098982818
				]
				point
				[
					x	-3.285614565524489
					y	-364.9371150037038
				]
				point
				[
					x	26.286986631991773
					y	-367.0329479797449
				]
				point
				[
					x	57.32067089800178
					y	-366.0157218200347
				]
				point
				[
					x	89.21837999816302
					y	-361.60052447646586
				]
				point
				[
					x	121.3254079012654
					y	-353.6267520693271
				]
				point
				[
					x	152.9593155327171
					y	-342.0737946865238
				]
				point
				[
					x	183.44369160363053
					y	-327.0679012236329
				]
				point
				[
					x	212.14295241943861
					y	-308.8792659895435
				]
				point
				[
					x	238.49514466006457
					y	-287.9093613536812
				]
				point
				[
					x	262.03985794953144
					y	-264.66955147304196
				]
				point
				[
					x	282.4388554997126
					y	-239.75291621928295
				]
				point
				[
					x	299.4878191397665
					y	-213.80186331227137
				]
				point
				[
					x	313.11856196741485
					y	-187.47442311354877
				]
				point
				[
					x	323.39204709512086
					y	-161.41207365539668
				]
				point
				[
					x	330.48342752353625
					y	-136.21156181594057
				]
				point
				[
					x	334.66098088734884
					y	-112.40254901430016
				]
				point
				[
					x	336.261189056541
					y	-90.43212742431314
				]
				point
				[
					x	335.66229251751673
					y	-70.65644602284107
				]
				point
				[
					x	333.2584657618984
					y	-53.33896322600908
				]
				point
				[
					x	329.4363791557459
					y	-38.65428455992549
				]
				point
				[
					x	324.55541855905335
					y	-26.696193311793312
				]
				point
				[
					x	318.9323099470368
					y	-17.488346214462055
				]
				point
				[
					x	312.83041242034045
					y	-10.996161328900012
				]
				point
				[
					x	306.4535472385883
					y	-7.13862754204697
				]
				point
				[
					x	299.94394624081633
					y	-5.799061431497297
				]
			]
		]
	]
	edge
	[
		source	1
		target	6
		graphics
		[
			width	3
			fill	"#000000"
			sourceArrow	"standard"
			targetArrow	"standard"
			Line
			[
				point
				[
					x	-151.44225256486675
					y	-258.9695814918793
				]
				point
				[
					x	-153.52166310736266
					y	-264.92551469646
				]
				point
				[
					x	-153.39410557910665
					y	-272.08343195412664
				]
				point
				[
					x	-150.89350135955573
					y	-280.3871934370781
				]
				point
				[
					x	-145.8490173230221
					y	-289.71120547442104
				]
				point
				[
					x	-138.09446407098977
					y	-299.8563967670731
				]
				point
				[
					x	-127.480757920475
					y	-310.548703671373
				]
				point
				[
					x	-113.8909579118414
					y	-321.44089416189087
				]
				point
				[
					x	-97.25702600423234
					y	-332.1185255767339
				]
				point
				[
					x	-77.57709797236151
					y	-342.1106694977577
				]
				point
				[
					x	-54.9317414708975
					y	-350.90573402041514
				]
				point
				[
					x	-29.497471328237715
					y	-357.9722755195729
				]
				point
				[
					x	-1.5557452523814514
					y	-362.7841500952873
				]
				point
				[
					x	28.504180187110038
					y	-364.84876621810315
				]
				point
				[
					x	60.18977155443888
					y	-363.7366430810889
				]
				point
				[
					x	92.917760247867
					y	-359.1100435656538
				]
				point
				[
					x	126.03458243973057
					y	-350.74822297736716
				]
				point
				[
					x	158.84374961584655
					y	-338.56688091628774
				]
				point
				[
					x	190.63836264613596
					y	-322.62975380259127
				]
				point
				[
					x	220.7363086464793
					y	-303.15092288351394
				]
				point
				[
					x	248.51525925403203
					y	-280.487271135468
				]
				point
				[
					x	273.4444959888377
					y	-255.12149509364372
				]
				point
				[
					x	295.1108492093031
					y	-227.63703251338984
				]
				point
				[
					x	313.2366223676695
					y	-198.68707045728956
				]
				point
				[
					x	327.68820193953684
					y	-168.96033981176853
				]
				point
				[
					x	338.47500758079536
					y	-139.146612399267
				]
				point
				[
					x	345.7393833315002
					y	-109.90468014240433
				]
				point
				[
					x	349.7388440465439
					y	-81.83515027424625
				]
				point
				[
					x	350.82267606492553
					y	-55.45971824735712
				]
				point
				[
					x	349.40519490621006
					y	-31.207788876670165
				]
				point
				[
					x	345.93798035470047
					y	-9.41051999426481
				]
				point
				[
					x	340.88317788183997
					y	9.698338561352218
				]
				point
				[
					x	334.6895424977067
					y	25.975972255621087
				]
				point
				[
					x	327.77238899615907
					y	39.35988695279562
				]
				point
				[
					x	320.4980824173831
					y	49.85476505123407
				]
				point
				[
					x	313.17322219353525
					y	57.51834400420714
				]
				point
				[
					x	306.03828948444675
					y	62.44766560716257
				]
				point
				[
					x	299.2652625406184
					y	64.76675085975505
				]
				point
				[
					x	292.9585606094345
					y	64.61642024786188
				]
			]
		]
	]
	edge
	[
		source	1
		target	4
		graphics
		[
			width	3
			fill	"#000000"
			sourceArrow	"standard"
			targetArrow	"standard"
			Line
			[
				point
				[
					x	-151.44225256486675
					y	-258.9695814918793
				]
				point
				[
					x	-153.32880026809858
					y	-264.35685449970174
				]
				point
				[
					x	-153.23871639638188
					y	-270.8315883696796
				]
				point
				[
					x	-151.03575144046332
					y	-278.3525981087175
				]
				point
				[
					x	-146.5771934800497
					y	-286.82366124021047
				]
				point
				[
					x	-139.72031980779414
					y	-296.09013820080895
				]
				point
				[
					x	-130.33112840737715
					y	-305.93708529797783
				]
				point
				[
					x	-118.2951140680993
					y	-316.0894113816775
				]
				point
				[
					x	-103.52963803757845
					y	-326.21464563940185
				]
				point
				[
					x	-85.99721245631048
					y	-335.92883235387086
				]
				point
				[
					x	-65.71880301490233
					y	-344.8059363493732
				]
				point
				[
					x	-42.786072999589166
					y	-352.3909257881477
				]
				point
				[
					x	-17.37138014715226
					y	-358.21640385330846
				]
				point
				[
					x	10.26567540819741
					y	-361.8223077474132
				]
				point
				[
					x	39.7762445660739
					y	-362.7778156647945
				]
				point
				[
					x	70.72561307472955
					y	-360.7042441925798
				]
				point
				[
					x	102.60245198910064
					y	-355.2974302247835
				]
				point
				[
					x	134.83393347646916
					y	-346.3479221771125
				]
				point
				[
					x	166.80617199754056
					y	-333.757295010438
				]
				point
				[
					x	197.88891004344256
					y	-317.5490749131898
				]
				point
				[
					x	227.46289138750527
					y	-297.8731115987935
				]
				point
				[
					x	254.94801796638208
					y	-275.00274204999
				]
				point
				[
					x	279.8302210707658
					y	-249.3246978287502
				]
				point
				[
					x	301.68502343001074
					y	-221.32234937854378
				]
				point
				[
					x	320.19602773981774
					y	-191.5534776734672
				]
				point
				[
					x	335.1670113310086
					y	-160.62424265527173
				]
				point
				[
					x	346.5268823261595
					y	-129.16132123752286
				]
				point
				[
					x	354.32738863544785
					y	-97.78428189704535
				]
				point
				[
					x	358.734090193255
					y	-67.08014388414286
				]
				point
				[
					x	360.0116354794143
					y	-37.5817614633422
				]
				point
				[
					x	358.5047704592343
					y	-9.751225347881515
				]
				point
				[
					x	354.6167198043003
					y	16.031052859756468
				]
				point
				[
					x	348.78661071733524
					y	39.471445321821875
				]
				point
				[
					x	341.4674769640479
					y	60.362762798750936
				]
				point
				[
					x	333.10612134011393
					y	78.57921422092359
				]
				point
				[
					x	324.12577602304094
					y	94.06769539784344
				]
				point
				[
					x	314.91213182471506
					y	106.83656874954224
				]
				point
				[
					x	305.8029542699463
					y	116.94310953082888
				]
				point
				[
					x	297.0812017001991
					y	124.48070489876143
				]
				point
				[
					x	288.9713305332353
					y	129.56672881920824
				]
				point
				[
					x	281.63832461305896
					y	132.33180861305988
				]
				point
				[
					x	275.1889169563961
					y	132.91097583343753
				]
				point
				[
					x	269.67447209574203
					y	131.43697767326682
				]
			]
		]
	]
	edge
	[
		source	1
		target	11
		graphics
		[
			width	3
			fill	"#000000"
			sourceArrow	"standard"
			targetArrow	"standard"
			Line
			[
				point
				[
					x	-151.44225256486675
					y	-258.9695814918793
				]
				point
				[
					x	-154.33365331470628
					y	-267.0019477947184
				]
				point
				[
					x	-154.32496328969552
					y	-276.5425334242325
				]
				point
				[
					x	-151.13711483453204
					y	-287.46083083271475
				]
				point
				[
					x	-144.50884364236055
					y	-299.5010806352962
				]
				point
				[
					x	-134.2221117255974
					y	-312.2788339782946
				]
				point
				[
					x	-120.1327110141598
					y	-325.2873079314335
				]
				point
				[
					x	-102.2031291758058
					y	-337.91541181199204
				]
				point
				[
					x	-80.53357861818725
					y	-349.4783248683124
				]
				point
				[
					x	-55.38635345173412
					y	-359.25998779833594
				]
				point
				[
					x	-27.198656905329273
					y	-366.56499721861434
				]
				point
				[
					x	3.4200891343330615
					y	-370.7754763986301
				]
				point
				[
					x	35.708670715942056
					y	-371.4069490799251
				]
				point
				[
					x	68.79199692645682
					y	-368.1564821608844
				]
				point
				[
					x	101.73350466161486
					y	-360.93668977989086
				]
				point
				[
					x	133.59655829443162
					y	-349.89068837294
				]
				point
				[
					x	163.50765123195623
					y	-335.3855676348739
				]
				point
				[
					x	190.7137141324223
					y	-317.9849527102416
				]
				point
				[
					x	214.62666680732605
					y	-298.40418565850183
				]
				point
				[
					x	234.85035124868892
					y	-277.4539592435263
				]
				point
				[
					x	251.18772419367997
					y	-255.97946021548924
				]
				point
				[
					x	263.6290979784257
					y	-234.80205248778444
				]
				point
				[
					x	272.32473532397415
					y	-214.66937249551526
				]
				point
				[
					x	277.54680917154917
					y	-196.21777224709717
				]
				point
				[
					x	279.6464405822516
					y	-179.9488023362191
				]
				point
				[
					x	279.0112684656725
					y	-166.2193394666145
				]
				point
				[
					x	276.02800756885966
					y	-155.243377071694
				]
				point
				[
					x	271.05303061809116
					y	-147.10258755163227
				]
				point
				[
					x	264.3924827402342
					y	-141.7625305588715
				]
			]
		]
	]
	edge
	[
		source	2
		target	32
		graphics
		[
			width	2
			fill	"#000000"
			sourceArrow	"standard"
			targetArrow	"standard"
		]
	]
	edge
	[
		source	2
		target	13
		graphics
		[
			width	2
			fill	"#000000"
			sourceArrow	"standard"
			targetArrow	"standard"
			Line
			[
				point
				[
					x	-11.855791336354748
					y	-299.7656421469759
				]
				point
				[
					x	-13.65064135476299
					y	-308.0950773093285
				]
				point
				[
					x	-18.503735199375228
					y	-316.1480331596735
				]
				point
				[
					x	-26.570426993362446
					y	-323.6822039484586
				]
				point
				[
					x	-37.93002968703431
					y	-330.3710278467274
				]
				point
				[
					x	-52.56520198592723
					y	-335.8132590698299
				]
				point
				[
					x	-70.34240173781603
					y	-339.5521277722267
				]
				point
				[
					x	-90.99632682955044
					y	-341.10405107081954
				]
				point
				[
					x	-114.1216191011544
					y	-339.9956071650699
				]
				point
				[
					x	-139.1749247513149
					y	-335.80608586207416
				]
				point
				[
					x	-165.4895789090523
					y	-328.2116137430866
				]
				point
				[
					x	-192.3037309244639
					y	-317.02590742847696
				]
				point
				[
					x	-218.8008225907589
					y	-302.23241226374915
				]
				point
				[
					x	-244.1592894594365
					y	-284.0031259843285
				]
				point
				[
					x	-267.60657909653247
					y	-262.70081618497363
				]
				point
				[
					x	-288.47146839305435
					y	-238.86344659943754
				]
				point
				[
					x	-306.2285033089683
					y	-213.17207779234792
				]
				point
				[
					x	-320.5292705526383
					y	-186.405841183455
				]
				point
				[
					x	-331.21700076569687
					y	-159.3893425769519
				]
				point
				[
					x	-338.3233520954456
					y	-132.93869417307386
				]
				point
				[
					x	-342.04867027726596
					y	-107.81216999656246
				]
				point
				[
					x	-342.7291066017376
					y	-84.67032916771643
				]
				point
				[
					x	-340.7953513063297
					y	-64.04864936035884
				]
				point
				[
					x	-336.7282442958831
					y	-46.343661058812614
				]
				point
				[
					x	-331.016193782116
					y	-31.811674689696837
				]
				point
				[
					x	-324.1183619688229
					y	-20.577759309222703
				]
				point
				[
					x	-316.4362467855299
					y	-12.651830197479319
				]
				point
				[
					x	-308.29488688402773
					y	-7.948546584254039
				]
				point
				[
					x	-299.9336724946388
					y	-6.308098277512229
				]
			]
		]
	]
	edge
	[
		source	2
		target	20
		graphics
		[
			width	2
			fill	"#000000"
			sourceArrow	"standard"
			targetArrow	"standard"
			Line
			[
				point
				[
					x	-11.855791336354748
					y	-299.7656421469759
				]
				point
				[
					x	-14.788104283214604
					y	-322.83775557066105
				]
				point
				[
					x	-21.971438713187027
					y	-343.3816855007769
				]
				point
				[
					x	-33.180953654155076
					y	-359.1467657631807
				]
				point
				[
					x	-47.28872372053313
					y	-368.30582419891834
				]
				point
				[
					x	-62.38094484082347
					y	-369.7750907251138
				]
				point
				[
					x	-76.15588874068423
					y	-363.4359422787982
				]
				point
				[
					x	-86.47813005446342
					y	-350.15554838647853
				]
				point
				[
					x	-91.89532718958462
					y	-331.5855468762186
				]
				point
				[
					x	-91.94140609600728
					y	-309.8220171248037
				]
				point
				[
					x	-87.1423293958611
					y	-287.06482617601074
				]
			]
		]
	]
	edge
	[
		source	2
		target	7
		graphics
		[
			width	3
			fill	"#000000"
			sourceArrow	"standard"
			targetArrow	"standard"
			Line
			[
				point
				[
					x	-11.855791336354748
					y	-299.7656421469759
				]
				point
				[
					x	-10.646128482591969
					y	-308.2135243949714
				]
				point
				[
					x	-6.2019023503019275
					y	-316.6283365308543
				]
				point
				[
					x	1.659915985598064
					y	-324.76668767356966
				]
				point
				[
					x	13.0486934010004
					y	-332.2851708895374
				]
				point
				[
					x	27.97657282903502
					y	-338.74910597618367
				]
				point
				[
					x	46.3349954315806
					y	-343.65210483168335
				]
				point
				[
					x	67.8746669651906
					y	-346.4467271280811
				]
				point
				[
					x	92.192879183579
					y	-346.585097581612
				]
				point
				[
					x	118.73203161396872
					y	-343.5667208132366
				]
				point
				[
					x	146.7923636783902
					y	-336.98911865080714
				]
				point
				[
					x	175.5602934022858
					y	-326.59567402037214
				]
				point
				[
					x	204.15154557436028
					y	-312.3145488586107
				]
				point
				[
					x	231.6658015620014
					y	-294.2830110367275
				]
				point
				[
					x	257.24740005200914
					y	-272.8530285089055
				]
				point
				[
					x	280.1451592668078
					y	-248.57639457032553
				]
				point
				[
					x	299.76405172290646
					y	-222.17052973746158
				]
				point
				[
					x	315.7023829982777
					y	-194.46890825406166
				]
				point
				[
					x	327.77015987711127
					y	-166.36221451239908
				]
				point
				[
					x	335.9870767333245
					y	-138.73741834752445
				]
				point
				[
					x	340.5614456222897
					y	-112.42178878433528
				]
				point
				[
					x	341.8538828681096
					y	-88.1375511424696
				]
				point
				[
					x	340.331215110702
					y	-66.47078289116186
				]
				point
				[
					x	336.51667869058207
					y	-47.85572473572573
				]
				point
				[
					x	330.9421006350332
					y	-32.57344347522971
				]
				point
				[
					x	324.1066058849724
					y	-20.762099249941038
				]
				point
				[
					x	316.4448361925158
					y	-12.435141098936315
				]
				point
				[
					x	308.3060375039255
					y	-7.503593156988266
				]
				point
				[
					x	299.94394624081633
					y	-5.799061431497297
				]
			]
		]
	]
	edge
	[
		source	2
		target	6
		graphics
		[
			width	3
			fill	"#000000"
			sourceArrow	"standard"
			targetArrow	"standard"
			Line
			[
				point
				[
					x	-11.855791336354748
					y	-299.7656421469759
				]
				point
				[
					x	-10.794982874077952
					y	-307.1616529751794
				]
				point
				[
					x	-6.912836262849934
					y	-314.55582334514304
				]
				point
				[
					x	-0.059739219372705106
					y	-321.7713452485718
				]
				point
				[
					x	9.866868512912388
					y	-328.5531335112949
				]
				point
				[
					x	22.90694531678328
					y	-334.5714927082942
				]
				point
				[
					x	39.021241685077435
					y	-339.43218178262066
				]
				point
				[
					x	58.075356447613096
					y	-342.6933895338169
				]
				point
				[
					x	79.8266164299355
					y	-343.8895410778621
				]
				point
				[
					x	103.91615680827833
					y	-342.5610811026128
				]
				point
				[
					x	129.86847172540578
					y	-338.288500778328
				]
				point
				[
					x	157.10021279874502
					y	-330.72801712983534
				]
				point
				[
					x	184.93913725008127
					y	-319.64563550640054
				]
				point
				[
					x	212.65292441423156
					y	-304.9459905140998
				]
				point
				[
					x	239.48624334640553
					y	-286.69249737507886
				]
				point
				[
					x	264.70317695650664
					y	-265.1160112300185
				]
				point
				[
					x	287.631121110517
					y	-240.61034509909817
				]
				point
				[
					x	307.7017822060891
					y	-213.71449302417338
				]
				point
				[
					x	324.48501705382887
					y	-185.08301518753623
				]
				point
				[
					x	337.7120050702094
					y	-155.44749925299283
				]
				point
				[
					x	347.28550431864215
					y	-125.57306747563929
				]
				point
				[
					x	353.27650926642923
					y	-96.21437614291402
				]
				point
				[
					x	355.90823433339256
					y	-68.07538792271609
				]
				point
				[
					x	355.52973217874234
					y	-41.77644634127311
				]
				point
				[
					x	352.58241641092803
					y	-17.831006455765912
				]
				point
				[
					x	347.56318788757903
					y	3.3669989778899825
				]
				point
				[
					x	340.9877622427918
					y	21.545517701103194
				]
				point
				[
					x	333.35725733295624
					y	36.54792552596483
				]
				point
				[
					x	325.13027707533024
					y	48.31997064631627
				]
				point
				[
					x	316.7017967019128
					y	56.892654689601024
				]
				point
				[
					x	308.3892702833563
					y	62.363541269212725
				]
				point
				[
					x	300.42565743810155
					y	64.878633359378
				]
				point
				[
					x	292.9585606094345
					y	64.61642024786188
				]
			]
		]
	]
	edge
	[
		source	2
		target	11
		graphics
		[
			width	3
			fill	"#000000"
			sourceArrow	"standard"
			targetArrow	"standard"
			Line
			[
				point
				[
					x	-11.855791336354748
					y	-299.7656421469759
				]
				point
				[
					x	-10.510879493634091
					y	-310.49575705036193
				]
				point
				[
					x	-5.421400478218297
					y	-321.0841757446658
				]
				point
				[
					x	3.640339940025954
					y	-331.1361165683756
				]
				point
				[
					x	16.755635533105814
					y	-340.1356063973835
				]
				point
				[
					x	33.81975707929407
					y	-347.4725839199285
				]
				point
				[
					x	54.51103361672337
					y	-352.4911893120475
				]
				point
				[
					x	78.27638691730955
					y	-354.55616050583944
				]
				point
				[
					x	104.34031435404401
					y	-353.1300531046228
				]
				point
				[
					x	131.7414461747324
					y	-347.8503999329743
				]
				point
				[
					x	159.39609400847948
					y	-338.5940402425487
				]
				point
				[
					x	186.18262600277592
					y	-325.5165583725511
				]
				point
				[
					x	211.03550667636168
					y	-309.058333967528
				]
				point
				[
					x	233.03492498494612
					y	-289.9145272507065
				]
				point
				[
					x	251.47810692019118
					y	-268.97304204141227
				]
				point
				[
					x	265.9217788818447
					y	-247.23040107920835
				]
				point
				[
					x	276.1909520156486
					y	-225.6990238199424
				]
				point
				[
					x	282.3556931340694
					y	-205.31983610862696
				]
				point
				[
					x	284.6831519919375
					y	-186.8916398166849
				]
				point
				[
					x	283.57555627040165
					y	-171.02421950354284
				]
				point
				[
					x	279.5056475860474
					y	-158.11714791344062
				]
				point
				[
					x	272.9593825879655
					y	-148.3619533141962
				]
				point
				[
					x	264.3924827402342
					y	-141.7625305588715
				]
			]
		]
	]
	edge
	[
		source	2
		target	5
		graphics
		[
			width	3
			fill	"#000000"
			sourceArrow	"standard"
			targetArrow	"standard"
			Line
			[
				point
				[
					x	-11.855791336354748
					y	-299.7656421469759
				]
				point
				[
					x	-10.688007477236003
					y	-308.8553759385537
				]
				point
				[
					x	-6.310507703160587
					y	-317.88604454005025
				]
				point
				[
					x	1.4641392360056338
					y	-326.5920846162388
				]
				point
				[
					x	12.737975808740542
					y	-334.6118715976529
				]
				point
				[
					x	27.50248592302192
					y	-341.4991956449515
				]
				point
				[
					x	45.61517894147851
					y	-346.7466880270879
				]
				point
				[
					x	66.7817544012924
					y	-349.82094042524545
				]
				point
				[
					x	90.54801171320896
					y	-350.20730686952584
				]
				point
				[
					x	116.30521584463862
					y	-347.46050138383765
				]
				point
				[
					x	143.31127825457443
					y	-341.2554687109275
				]
				point
				[
					x	170.72796356469806
					y	-331.43202819488215
				]
				point
				[
					x	197.67171975784908
					y	-318.0268296919264
				]
				point
				[
					x	223.27317090542158
					y	-301.28738963627137
				]
				point
				[
					x	246.73839205156466
					y	-281.6652962005287
				]
				point
				[
					x	267.4043001152519
					y	-259.7886970909133
				]
				point
				[
					x	284.78109464049254
					y	-236.41731225829832
				]
				point
				[
					x	298.57659011772824
					y	-212.3857883386879
				]
				point
				[
					x	308.70010033249434
					y	-188.54269613201572
				]
				point
				[
					x	315.2466575595366
					y	-165.6926008560972
				]
				point
				[
					x	318.46512834466785
					y	-144.5474739870328
				]
				point
				[
					x	318.7157083022255
					y	-125.69162517648344
				]
				point
				[
					x	316.4230757885201
					y	-109.56184440908565
				]
				point
				[
					x	312.03117463007715
					y	-96.44210437696378
				]
				point
				[
					x	305.96442454295254
					y	-86.47040380899328
				]
				point
				[
					x	298.59849437365773
					y	-79.65435272327225
				]
				point
				[
					x	290.24199817231596
					y	-75.89191325129006
				]
			]
		]
	]
	edge
	[
		source	2
		target	3
		graphics
		[
			width	3
			fill	"#000000"
			sourceArrow	"standard"
			targetArrow	"standard"
			Line
			[
				point
				[
					x	-11.855791336354748
					y	-299.7656421469759
				]
				point
				[
					x	-10.448131243742042
					y	-314.4582481968812
				]
				point
				[
					x	-4.768731435377445
					y	-328.66666371087763
				]
				point
				[
					x	5.421163017672865
					y	-341.62475660275425
				]
				point
				[
					x	20.022567984881643
					y	-352.46475274087396
				]
				point
				[
					x	38.53911594771999
					y	-360.30496284274176
				]
				point
				[
					x	60.06901446273629
					y	-364.3727902664669
				]
				point
				[
					x	83.36136736598289
					y	-364.1388900326454
				]
				point
				[
					x	106.93627009209516
					y	-359.42959552433973
				]
				point
				[
					x	129.2513554301873
					y	-350.4858569511654
				]
				point
				[
					x	148.88338657379975
					y	-337.9490405185545
				]
				point
				[
					x	164.68807937650374
					y	-322.7735525386486
				]
				point
				[
					x	175.9073432329679
					y	-306.08644489770114
				]
				point
				[
					x	182.20838691064503
					y	-289.02762337149704
				]
				point
				[
					x	183.65754236278173
					y	-272.6067199604678
				]
				point
				[
					x	180.6462892967557
					y	-257.60448650761236
				]
				point
				[
					x	173.7933556065427
					y	-244.53193972775375
				]
			]
		]
	]
	edge
	[
		source	2
		target	4
		graphics
		[
			width	3
			fill	"#000000"
			sourceArrow	"standard"
			targetArrow	"standard"
			Line
			[
				point
				[
					x	-11.855791336354748
					y	-299.7656421469759
				]
				point
				[
					x	-10.77915604143677
					y	-306.73078444789655
				]
				point
				[
					x	-6.889841854588863
					y	-313.7055629659198
				]
				point
				[
					x	-0.043846901185922965
					y	-320.5247212563384
				]
				point
				[
					x	9.861512916234219
					y	-326.9444340583606
				]
				point
				[
					x	22.873109638881164
					y	-332.6449112049894
				]
				point
				[
					x	38.96595427695949
					y	-337.23873237092056
				]
				point
				[
					x	58.02707351230396
					y	-340.2855274869716
				]
				point
				[
					x	79.84124526815121
					y	-341.3131622969373
				]
				point
				[
					x	104.08081288658303
					y	-339.84495056538395
				]
				point
				[
					x	130.30182758596322
					y	-335.4316414933845
				]
				point
				[
					x	157.9484725659195
					y	-327.686115432966
				]
				point
				[
					x	186.36707201710126
					y	-316.3179926807311
				]
				point
				[
					x	214.8300167427664
					y	-301.1648664920625
				]
				point
				[
					x	242.56874564862883
					y	-282.2167487437044
				]
				point
				[
					x	268.8136711961288
					y	-259.63065652775845
				]
				point
				[
					x	292.83782768563475
					y	-233.7330880566464
				]
				point
				[
					x	314.00025595154756
					y	-205.00936384068567
				]
				point
				[
					x	331.784876727979
					y	-174.0802842102958
				]
				point
				[
					x	345.83092678961924
					y	-141.66805464468106
				]
				point
				[
					x	355.95191209785105
					y	-108.55471390455652
				]
				point
				[
					x	362.14134140524976
					y	-75.53715475238302
				]
				point
				[
					x	364.5650329194175
					y	-43.38311651159384
				]
				point
				[
					x	363.5412897391282
					y	-12.792219833375965
				]
				point
				[
					x	359.511485160153
					y	15.634718581719646
				]
				point
				[
					x	353.00441499200616
					y	41.41604800161019
				]
				point
				[
					x	344.59807865291515
					y	64.19862453218023
				]
				point
				[
					x	334.8823586692128
					y	83.75671513158538
				]
				point
				[
					x	324.42547618669164
					y	99.9820914209032
				]
				point
				[
					x	313.7462573491988
					y	112.86763085357043
				]
				point
				[
					x	303.2933171008808
					y	122.48704503204954
				]
				point
				[
					x	293.43140119660796
					y	128.97329820858064
				]
				point
				[
					x	284.434431587383
					y	132.49794067874492
				]
				point
				[
					x	276.4843315380842
					y	133.2530628050491
				]
				point
				[
					x	269.67447209574203
					y	131.43697767326682
				]
			]
		]
	]
	edge
	[
		source	2
		target	8
		graphics
		[
			width	3
			fill	"#000000"
			sourceArrow	"standard"
			targetArrow	"standard"
			Line
			[
				point
				[
					x	-11.855791336354748
					y	-299.7656421469759
				]
				point
				[
					x	-10.275297504970219
					y	-312.8549196676246
				]
				point
				[
					x	-4.214498460883861
					y	-325.6242381274867
				]
				point
				[
					x	6.59274125555383
					y	-337.4356023936083
				]
				point
				[
					x	22.135871740370053
					y	-347.5047627277933
				]
				point
				[
					x	42.06510645727664
					y	-354.96959342847975
				]
				point
				[
					x	65.66158859472361
					y	-358.9964469928874
				]
				point
				[
					x	91.85544043119884
					y	-358.90910547773586
				]
				point
				[
					x	119.29941160242952
					y	-354.31537473389983
				]
				point
				[
					x	146.4934533807142
					y	-345.20235821412416
				]
				point
				[
					x	171.94173218355226
					y	-331.9755640333024
				]
				point
				[
					x	194.3133152093136
					y	-315.42907834250786
				]
				point
				[
					x	212.57526442123645
					y	-296.6507207585061
				]
				point
				[
					x	226.07360096708086
					y	-276.8819466592564
				]
				point
				[
					x	234.55133523186396
					y	-257.36205640528243
				]
				point
				[
					x	238.10858803352968
					y	-239.1872703650402
				]
				point
				[
					x	237.1223871750895
					y	-223.20815386936454
				]
				point
				[
					x	232.14944780443804
					y	-209.97718062481454
				]
				point
				[
					x	223.83353362055132
					y	-199.74621204653045
				]
			]
		]
	]
	edge
	[
		source	2
		target	0
		graphics
		[
			width	3
			fill	"#000000"
			sourceArrow	"standard"
			targetArrow	"standard"
			Line
			[
				point
				[
					x	-11.855791336354748
					y	-299.7656421469759
				]
				point
				[
					x	1.801484940429687
					y	-286.53279845916035
				]
				point
				[
					x	14.221909569249451
					y	-272.70633143615106
				]
				point
				[
					x	25.381063584332708
					y	-258.3717274399855
				]
				point
				[
					x	35.259759689712354
					y	-243.6154045272078
				]
				point
				[
					x	43.84407364415153
					y	-228.52441284348114
				]
				point
				[
					x	51.12535919422318
					y	-213.18613422260006
				]
				point
				[
					x	57.10024655419641
					y	-197.68798186741378
				]
				point
				[
					x	61.77062447719698
					y	-182.11710098836733
				]
				point
				[
					x	65.14360600774367
					y	-166.5600712712083
				]
				point
				[
					x	67.23147805109899
					y	-151.10261203891133
				]
				point
				[
					x	68.05163493978776
					y	-135.82929096405167
				]
				point
				[
					x	67.62649622202328
					y	-120.82323717674826
				]
				point
				[
					x	65.9834089405103
					y	-106.16585959991747
				]
			]
		]
	]
	edge
	[
		source	3
		target	12
		graphics
		[
			width	2
			fill	"#000000"
			sourceArrow	"standard"
			targetArrow	"standard"
			Line
			[
				point
				[
					x	173.7933556065427
					y	-244.53193972775375
				]
				point
				[
					x	177.48302917610616
					y	-252.2076347498444
				]
				point
				[
					x	178.6268053132572
					y	-261.50417111518186
				]
				point
				[
					x	176.95846217351078
					y	-272.32675118086973
				]
				point
				[
					x	172.22099300789887
					y	-284.47079421257934
				]
				point
				[
					x	164.18805662181268
					y	-297.61708198568584
				]
				point
				[
					x	152.6901913432416
					y	-311.3348782652775
				]
				point
				[
					x	137.64355801409812
					y	-325.0946878843366
				]
				point
				[
					x	119.07798554133281
					y	-338.2915757112961
				]
				point
				[
					x	97.1604199799598
					y	-350.2788029139913
				]
				point
				[
					x	72.20973748005099
					y	-360.4100691384727
				]
				point
				[
					x	44.69942300394344
					y	-368.0870990559604
				]
				point
				[
					x	15.245871597998773
					y	-372.8079859503749
				]
				point
				[
					x	-15.41808875129768
					y	-374.21092546512375
				]
				point
				[
					x	-46.48270712108145
					y	-372.10799230693203
				]
				point
				[
					x	-77.11004968481689
					y	-366.50453535503806
				]
				point
				[
					x	-106.48661579237437
					y	-357.6014983836685
				]
				point
				[
					x	-133.8737663154443
					y	-345.7802273132975
				]
				point
				[
					x	-158.65019482399774
					y	-331.57168124802837
				]
				point
				[
					x	-180.34191455122038
					y	-315.6139744015484
				]
				point
				[
					x	-198.6371635953094
					y	-298.60347298151737
				]
				point
				[
					x	-213.38585183155882
					y	-281.2450593192966
				]
				point
				[
					x	-224.58525841428857
					y	-264.2066665697103
				]
				point
				[
					x	-232.35528261598887
					y	-248.08197852195144
				]
				point
				[
					x	-236.90744093117775
					y	-233.36359532712675
				]
				point
				[
					x	-238.51194697026898
					y	-220.42733019295224
				]
				point
				[
					x	-237.4667130344697
					y	-209.52691303902566
				]
				point
				[
					x	-234.07117430072222
					y	-200.79741540447782
				]
				point
				[
					x	-228.6066916790578
					y	-194.26523240033507
				]
			]
		]
	]
	edge
	[
		source	3
		target	8
		graphics
		[
			width	2
			fill	"#000000"
			sourceArrow	"standard"
			targetArrow	"standard"
			Line
			[
				point
				[
					x	173.7933556065427
					y	-244.53193972775375
				]
				point
				[
					x	188.66286183298809
					y	-262.3913661216389
				]
				point
				[
					x	205.2931954352109
					y	-276.1311825283086
				]
				point
				[
					x	222.30797795700175
					y	-284.01855217612353
				]
				point
				[
					x	237.90331560503873
					y	-285.1094806457526
				]
				point
				[
					x	250.0881910387066
					y	-279.42959167380144
				]
				point
				[
					x	257.0795393871719
					y	-267.946849129526
				]
				point
				[
					x	257.7183228383423
					y	-252.3264574255822
				]
				point
				[
					x	251.75909923671023
					y	-234.54441372158507
				]
				point
				[
					x	239.9407826333678
					y	-216.49786437625676
				]
				point
				[
					x	223.83353362055132
					y	-199.74621204653045
				]
			]
		]
	]
	edge
	[
		source	3
		target	7
		graphics
		[
			width	2
			fill	"#000000"
			sourceArrow	"standard"
			targetArrow	"standard"
			Line
			[
				point
				[
					x	173.7933556065427
					y	-244.53193972775375
				]
				point
				[
					x	182.04746049069004
					y	-253.05320903640188
				]
				point
				[
					x	193.18850907517455
					y	-259.07741007564573
				]
				point
				[
					x	207.11522904327012
					y	-262.09198454848024
				]
				point
				[
					x	223.51017076871904
					y	-261.60452904989967
				]
				point
				[
					x	241.82748956858583
					y	-257.1998647790277
				]
				point
				[
					x	261.30814568123066
					y	-248.60697505136275
				]
				point
				[
					x	281.02607061362
					y	-235.76532239924052
				]
				point
				[
					x	299.9636121645839
					y	-218.87721422554822
				]
				point
				[
					x	317.1082393191454
					y	-198.43307772337982
				]
				point
				[
					x	331.55670844448815
					y	-175.20031131666596
				]
				point
				[
					x	342.60957024129596
					y	-150.17324714454253
				]
				point
				[
					x	349.8394573034023
					y	-124.48999013423698
				]
				point
				[
					x	353.1213113100269
					y	-99.3291453161467
				]
				point
				[
					x	352.6204720015806
					y	-75.8035472054884
				]
				point
				[
					x	348.7431954819029
					y	-54.86792103283968
				]
				point
				[
					x	342.0612852232654
					y	-37.25323083827292
				]
				point
				[
					x	333.22632080287354
					y	-23.43385564493039
				]
				point
				[
					x	322.88885759391786
					y	-13.626815177719807
				]
				point
				[
					x	311.63456180269696
					y	-7.816928090454016
				]
				point
				[
					x	299.94394624081633
					y	-5.799061431497297
				]
			]
		]
	]
	edge
	[
		source	3
		target	4
		graphics
		[
			width	3
			fill	"#000000"
			sourceArrow	"standard"
			targetArrow	"standard"
			Line
			[
				point
				[
					x	173.7933556065427
					y	-244.53193972775375
				]
				point
				[
					x	180.31966129081758
					y	-250.97947426421868
				]
				point
				[
					x	189.44813032057942
					y	-255.34440612401755
				]
				point
				[
					x	201.1636842857341
					y	-257.28914777400234
				]
				point
				[
					x	215.31717690614101
					y	-256.4485795845978
				]
				point
				[
					x	231.6115478050249
					y	-252.45628984332228
				]
				point
				[
					x	249.59723344451828
					y	-244.98006299382882
				]
				point
				[
					x	268.68003646269494
					y	-233.76383614092785
				]
				point
				[
					x	288.14379089140425
					y	-218.671571039201
				]
				point
				[
					x	307.1884988606422
					y	-199.72713742083482
				]
				point
				[
					x	324.9823065813035
					y	-177.14377722395608
				]
				point
				[
					x	340.72311406860484
					y	-151.3373265117185
				]
				point
				[
					x	353.70332490962994
					y	-122.91920575644785
				]
				point
				[
					x	363.36982982361974
					y	-92.66804613216802
				]
				point
				[
					x	369.3712392707335
					y	-61.482199013419866
				]
				point
				[
					x	371.5858051267052
					y	-30.318579858896484
				]
				point
				[
					x	370.1261968874165
					y	-0.1256094435294632
				]
				point
				[
					x	365.32078092589
					y	28.22109633365984
				]
				point
				[
					x	357.67455102578754
					y	53.97236106122278
				]
				point
				[
					x	347.81564356059994
					y	76.54261019486695
				]
				point
				[
					x	336.4349202555295
					y	95.52776894847483
				]
				point
				[
					x	324.2262296387631
					y	110.70428795817698
				]
				point
				[
					x	311.83382783622505
					y	122.01239469330893
				]
				point
				[
					x	299.81147112173625
					y	129.52843402706296
				]
				point
				[
					x	288.595414634017
					y	133.43180457825727
				]
				point
				[
					x	278.491445595925
					y	133.971606991447
				]
				point
				[
					x	269.67447209574203
					y	131.43697767326682
				]
			]
		]
	]
	edge
	[
		source	3
		target	6
		graphics
		[
			width	3
			fill	"#000000"
			sourceArrow	"standard"
			targetArrow	"standard"
			Line
			[
				point
				[
					x	173.7933556065427
					y	-244.53193972775375
				]
				point
				[
					x	181.48136156166316
					y	-252.1559222777287
				]
				point
				[
					x	192.18407704252454
					y	-257.27362870704343
				]
				point
				[
					x	205.83760868124097
					y	-259.4132969283805
				]
				point
				[
					x	222.1744180094228
					y	-258.0920573043819
				]
				point
				[
					x	240.70731654121946
					y	-252.8654984540584
				]
				point
				[
					x	260.73493219529973
					y	-243.3901938486793
				]
				point
				[
					x	281.37351376017955
					y	-229.4911969024542
				]
				point
				[
					x	301.61643114966716
					y	-211.22325645087597
				]
				point
				[
					x	320.41768626589834
					y	-188.91324914295566
				]
				point
				[
					x	336.79020526747155
					y	-163.17290372125856
				]
				point
				[
					x	349.90515442966125
					y	-134.87543476688006
				]
				point
				[
					x	359.1765344550872
					y	-105.0964127350038
				]
				point
				[
					x	364.31681304991315
					y	-75.02645601982496
				]
				point
				[
					x	365.3542866248919
					y	-45.869171019223536
				]
				point
				[
					x	362.6100602989079
					y	-18.740540853809765
				]
				point
				[
					x	356.6401106096351
					y	5.415056133822839
				]
				point
				[
					x	348.1538830954095
					y	25.881387723267128
				]
				point
				[
					x	337.9239069834516
					y	42.19496593758075
				]
				point
				[
					x	326.70060124594573
					y	54.13960580204968
				]
				point
				[
					x	315.143396075786
					y	61.71773980466963
				]
				point
				[
					x	303.7747130211095
					y	65.10773735086799
				]
				point
				[
					x	292.9585606094345
					y	64.61642024786188
				]
			]
		]
	]
	edge
	[
		source	3
		target	11
		graphics
		[
			width	3
			fill	"#000000"
			sourceArrow	"standard"
			targetArrow	"standard"
			Line
			[
				point
				[
					x	173.7933556065427
					y	-244.53193972775375
				]
				point
				[
					x	184.94940568532337
					y	-257.07136056687506
				]
				point
				[
					x	198.77805069948317
					y	-266.5914285056369
				]
				point
				[
					x	214.829046256739
					y	-272.1987910357259
				]
				point
				[
					x	232.30535586415021
					y	-273.2306323870806
				]
				point
				[
					x	250.09411097239814
					y	-269.37446014843783
				]
				point
				[
					x	266.8762889917152
					y	-260.7590408081149
				]
				point
				[
					x	281.29748237282973
					y	-247.98533507186983
				]
				point
				[
					x	292.1622606639682
					y	-232.0763762921102
				]
				point
				[
					x	298.605546407185
					y	-214.34642935725117
				]
				point
				[
					x	300.2009366652061
					y	-196.21456231163478
				]
				point
				[
					x	296.9860599796502
					y	-179.0055338101437
				]
				point
				[
					x	289.41047416100014
					y	-163.78425027598814
				]
				point
				[
					x	278.2316969201284
					y	-151.25835486347333
				]
				point
				[
					x	264.3924827402342
					y	-141.7625305588715
				]
			]
		]
	]
	edge
	[
		source	3
		target	5
		graphics
		[
			width	3
			fill	"#000000"
			sourceArrow	"standard"
			targetArrow	"standard"
			Line
			[
				point
				[
					x	173.7933556065427
					y	-244.53193972775375
				]
				point
				[
					x	183.98333123724296
					y	-255.23183017089525
				]
				point
				[
					x	197.46164243095205
					y	-262.78016744574296
				]
				point
				[
					x	213.94171779895686
					y	-266.3940778575732
				]
				point
				[
					x	232.77930719681038
					y	-265.4168406382074
				]
				point
				[
					x	252.9798823066369
					y	-259.4342091075529
				]
				point
				[
					x	273.2746961562664
					y	-248.3883194230264
				]
				point
				[
					x	292.26059402171904
					y	-232.65853516560546
				]
				point
				[
					x	308.5805886982342
					y	-213.07984484378437
				]
				point
				[
					x	321.10782668242905
					y	-190.88219520589254
				]
				point
				[
					x	329.0913391144092
					y	-167.55508737421255
				]
				point
				[
					x	332.2310289565803
					y	-144.6633094657842
				]
				point
				[
					x	330.66922971513935
					y	-123.65340946771754
				]
				point
				[
					x	324.9095290585765
					y	-105.69134902767267
				]
				point
				[
					x	315.6916369472968
					y	-91.56040080666992
				]
				point
				[
					x	303.85791909828896
					y	-81.63037612797993
				]
				point
				[
					x	290.24199817231596
					y	-75.89191325129006
				]
			]
		]
	]
	edge
	[
		source	4
		target	8
		graphics
		[
			width	3
			fill	"#000000"
			sourceArrow	"standard"
			targetArrow	"standard"
			Line
			[
				point
				[
					x	269.67447209574203
					y	131.43697767326682
				]
				point
				[
					x	280.08294808149657
					y	134.43078489685604
				]
				point
				[
					x	291.9539116017948
					y	133.74360918259993
				]
				point
				[
					x	305.00239308359096
					y	128.98806140161352
				]
				point
				[
					x	318.7559245745239
					y	119.8651017188679
				]
				point
				[
					x	332.5644220516946
					y	106.21618393783767
				]
				point
				[
					x	345.6356445423592
					y	88.07662885449884
				]
				point
				[
					x	357.0967128809445
					y	65.7206310917296
				]
				point
				[
					x	366.0774113690372
					y	39.68708216182199
				]
				point
				[
					x	371.80582468822024
					y	10.776738915483289
				]
				point
				[
					x	373.7026301379669
					y	-19.984571571557016
				]
				point
				[
					x	371.45851512728484
					y	-51.41567406377834
				]
				point
				[
					x	365.0807136548686
					y	-82.27460963252634
				]
				point
				[
					x	354.8996135714535
					y	-111.3641489015791
				]
				point
				[
					x	341.53373746263503
					y	-137.63154355008274
				]
				point
				[
					x	325.8192695376752
					y	-160.24689481985817
				]
				point
				[
					x	308.7166104272703
					y	-178.6492255087668
				]
				point
				[
					x	291.20963553957665
					y	-192.5562793413944
				]
				point
				[
					x	274.212884726192
					y	-201.94126847074673
				]
				point
				[
					x	258.498406800216
					y	-206.98539429779527
				]
				point
				[
					x	244.64877881032936
					y	-208.0178226099657
				]
				point
				[
					x	233.03747774959498
					y	-205.4546852668833
				]
				point
				[
					x	223.83353362055132
					y	-199.74621204653045
				]
			]
		]
	]
	edge
	[
		source	5
		target	7
		graphics
		[
			width	2
			fill	"#000000"
			sourceArrow	"standard"
			targetArrow	"standard"
			Line
			[
				point
				[
					x	290.24199817231596
					y	-75.89191325129006
				]
				point
				[
					x	313.13219310290896
					y	-79.94456887591339
				]
				point
				[
					x	334.77210982390386
					y	-79.50698422487048
				]
				point
				[
					x	352.9747400163228
					y	-74.13641449356399
				]
				point
				[
					x	365.71767802145087
					y	-64.31161257937654
				]
				point
				[
					x	371.45851512728484
					y	-51.41567406377834
				]
				point
				[
					x	369.43640704402657
					y	-37.44522239701283
				]
				point
				[
					x	359.8412549406931
					y	-24.52847908573448
				]
				point
				[
					x	343.78179044835
					y	-14.415499041259107
				]
				point
				[
					x	323.07433958038865
					y	-8.116375723733615
				]
				point
				[
					x	299.94394624081633
					y	-5.799061431497297
				]
			]
		]
	]
	edge
	[
		source	5
		target	8
		graphics
		[
			width	2
			fill	"#000000"
			sourceArrow	"standard"
			targetArrow	"standard"
			Line
			[
				point
				[
					x	290.24199817231596
					y	-75.89191325129006
				]
				point
				[
					x	305.9079692540678
					y	-81.92851416882228
				]
				point
				[
					x	319.6672284169755
					y	-91.63277944475774
				]
				point
				[
					x	330.5139397246867
					y	-104.9010800924235
				]
				point
				[
					x	337.5330928865574
					y	-121.21125378548011
				]
				point
				[
					x	340.0280559216647
					y	-139.60868636825506
				]
				point
				[
					x	337.6498158878954
					y	-158.7791951737632
				]
				point
				[
					x	330.4906034252927
					y	-177.20316319858938
				]
				point
				[
					x	319.10706669313475
					y	-193.36212394277445
				]
				point
				[
					x	304.45589768373407
					y	-205.95210726993838
				]
				point
				[
					x	287.7517592829379
					y	-214.05532431450442
				]
				point
				[
					x	270.2823940480015
					y	-217.2351914966167
				]
				point
				[
					x	253.22843169769345
					y	-215.54364887996365
				]
				point
				[
					x	237.5311609470693
					y	-209.4538485351751
				]
				point
				[
					x	223.83353362055132
					y	-199.74621204653045
				]
			]
		]
	]
	edge
	[
		source	5
		target	4
		graphics
		[
			width	3
			fill	"#000000"
			sourceArrow	"standard"
			targetArrow	"standard"
			Line
			[
				point
				[
					x	290.24199817231596
					y	-75.89191325129006
				]
				point
				[
					x	304.93313804628593
					y	-77.51731823781388
				]
				point
				[
					x	320.13824082680287
					y	-74.53873754405723
				]
				point
				[
					x	335.1269313298302
					y	-66.53422600291185
				]
				point
				[
					x	348.9688672861348
					y	-53.413807376245494
				]
				point
				[
					x	360.61646838716723
					y	-35.506230933577626
				]
				point
				[
					x	369.04049736291137
					y	-13.598826832859546
				]
				point
				[
					x	373.3942202048325
					y	11.090767374642832
				]
				point
				[
					x	373.16829872802106
					y	37.01919535098532
				]
				point
				[
					x	368.2956242578456
					y	62.486654221979194
				]
				point
				[
					x	359.1759600176439
					y	85.83965593185337
				]
				point
				[
					x	346.61194223942437
					y	105.66499516942812
				]
				point
				[
					x	331.67303258719846
					y	120.93512561619892
				]
				point
				[
					x	315.52309585510983
					y	131.08027812894835
				]
				point
				[
					x	299.25388436664656
					y	135.98393039552732
				]
				point
				[
					x	283.75992986976394
					y	135.91709055834164
				]
				point
				[
					x	269.67447209574203
					y	131.43697767326682
				]
			]
		]
	]
	edge
	[
		source	5
		target	6
		graphics
		[
			width	3
			fill	"#000000"
			sourceArrow	"standard"
			targetArrow	"standard"
			Line
			[
				point
				[
					x	290.24199817231596
					y	-75.89191325129006
				]
				point
				[
					x	306.8577221341906
					y	-78.29626717586511
				]
				point
				[
					x	323.60605823893616
					y	-76.56906858269005
				]
				point
				[
					x	339.5591829332018
					y	-70.30833693543934
				]
				point
				[
					x	353.66360585886105
					y	-59.52151483893593
				]
				point
				[
					x	364.84458400704654
					y	-44.7000407612978
				]
				point
				[
					x	372.154496440627
					y	-26.819056064316555
				]
				point
				[
					x	374.9299328010204
					y	-7.248826789371702
				]
				point
				[
					x	372.91302227439525
					y	12.414056844319745
				]
				point
				[
					x	366.29972966549013
					y	30.564230242645404
				]
				point
				[
					x	355.7000044091068
					y	45.806808458731155
				]
				point
				[
					x	342.02306695189236
					y	57.130750298873366
				]
				point
				[
					x	326.3238614700931
					y	64.00344231219083
				]
				point
				[
					x	309.65480335373996
					y	66.3767266970528
				]
				point
				[
					x	292.9585606094345
					y	64.61642024786188
				]
			]
		]
	]
	edge
	[
		source	6
		target	8
		graphics
		[
			width	3
			fill	"#000000"
			sourceArrow	"standard"
			targetArrow	"standard"
			Line
			[
				point
				[
					x	292.9585606094345
					y	64.61642024786188
				]
				point
				[
					x	304.80147720079015
					y	65.37020705907597
				]
				point
				[
					x	317.1171129374973
					y	62.286765306762234
				]
				point
				[
					x	329.4819783006191
					y	55.05045359774434
				]
				point
				[
					x	341.3221379015223
					y	43.507749135251395
				]
				point
				[
					x	351.94313514579136
					y	27.71885237786497
				]
				point
				[
					x	360.5875838069406
					y	7.998090261106274
				]
				point
				[
					x	366.51591225429564
					y	-15.067371202390335
				]
				point
				[
					x	369.0997728118776
					y	-40.62956116157029
				]
				point
				[
					x	367.9129104954027
					y	-67.62700695478911
				]
				point
				[
					x	362.80249771539496
					y	-94.86489156411258
				]
				point
				[
					x	353.926170763158
					y	-121.11807225921842
				]
				point
				[
					x	341.7461636433504
					y	-145.2410519275242
				]
				point
				[
					x	326.9805936319985
					y	-166.26674652080916
				]
				point
				[
					x	310.5207385885325
					y	-183.47818930320975
				]
				point
				[
					x	293.32959621299835
					y	-196.44351131792064
				]
				point
				[
					x	276.3394913361956
					y	-205.01271078773246
				]
				point
				[
					x	260.36473146047155
					y	-209.28242419688183
				]
				point
				[
					x	246.040356662287
					y	-209.5400852908286
				]
				point
				[
					x	233.7916961521046
					y	-206.20050263045505
				]
				point
				[
					x	223.83353362055132
					y	-199.74621204653045
				]
			]
		]
	]
	edge
	[
		source	6
		target	7
		graphics
		[
			width	3
			fill	"#000000"
			sourceArrow	"standard"
			targetArrow	"standard"
			Line
			[
				point
				[
					x	292.9585606094345
					y	64.61642024786188
				]
				point
				[
					x	315.98829743696876
					y	67.78126830532824
				]
				point
				[
					x	337.5951283122705
					y	66.50755894109624
				]
				point
				[
					x	355.57656580020887
					y	60.43741305914664
				]
				point
				[
					x	367.9302209381827
					y	50.12739820040032
				]
				point
				[
					x	373.16829872802106
					y	37.01919535098532
				]
				point
				[
					x	370.60769932684184
					y	23.137344913075747
				]
				point
				[
					x	360.5204445296875
					y	10.601137659171409
				]
				point
				[
					x	344.0820825953677
					y	1.1164646507281821
				]
				point
				[
					x	323.14662550248016
					y	-4.377542295962995
				]
				point
				[
					x	299.94394624081633
					y	-5.799061431497297
				]
			]
		]
	]
	edge
	[
		source	6
		target	4
		graphics
		[
			width	3
			fill	"#000000"
			sourceArrow	"standard"
			targetArrow	"standard"
			Line
			[
				point
				[
					x	292.9585606094345
					y	64.61642024786188
				]
				point
				[
					x	315.1828468351699
					y	71.43302815274558
				]
				point
				[
					x	334.24910347738285
					y	81.67779919321771
				]
				point
				[
					x	348.0086515042735
					y	94.74889720587436
				]
				point
				[
					x	354.87902027864305
					y	109.29905990461164
				]
				point
				[
					x	354.11692343511464
					y	123.39450772562442
				]
				point
				[
					x	345.95429556266413
					y	134.9111889789067
				]
				point
				[
					x	331.52943102702545
					y	142.04087934974555
				]
				point
				[
					x	312.6264149555993
					y	143.73047946935688
				]
				point
				[
					x	291.3222966690303
					y	139.90791226258287
				]
				point
				[
					x	269.67447209574203
					y	131.43697767326682
				]
			]
		]
	]
	edge
	[
		source	7
		target	8
		graphics
		[
			width	3
			fill	"#000000"
			sourceArrow	"standard"
			targetArrow	"standard"
			Line
			[
				point
				[
					x	299.94394624081633
					y	-5.799061431497297
				]
				point
				[
					x	314.5242408049999
					y	-8.225281246024675
				]
				point
				[
					x	328.34860667586247
					y	-15.221994887716445
				]
				point
				[
					x	340.599517123568
					y	-26.996893664783315
				]
				point
				[
					x	350.35716839014407
					y	-43.38386463922815
				]
				point
				[
					x	356.70266378277233
					y	-63.7819673372954
				]
				point
				[
					x	358.85932305410046
					y	-87.15390434310923
				]
				point
				[
					x	356.3429907661688
					y	-112.09782216954767
				]
				point
				[
					x	349.08269617134584
					y	-136.99004063706175
				]
				point
				[
					x	337.4755664651405
					y	-160.17643660153607
				]
				point
				[
					x	322.3554671765837
					y	-180.17427554027108
				]
				point
				[
					x	304.87872250331867
					y	-195.8415029351178
				]
				point
				[
					x	286.35369463024966
					y	-206.47970051557206
				]
				point
				[
					x	268.0552548060798
					y	-211.8566583877007
				]
				point
				[
					x	251.06575887135037
					y	-212.1567848471852
				]
				point
				[
					x	236.1724932583987
					y	-207.88387800320015
				]
				point
				[
					x	223.83353362055132
					y	-199.74621204653045
				]
			]
		]
	]
	edge
	[
		source	7
		target	4
		graphics
		[
			width	3
			fill	"#000000"
			sourceArrow	"standard"
			targetArrow	"standard"
			Line
			[
				point
				[
					x	299.94394624081633
					y	-5.799061431497297
				]
				point
				[
					x	316.6606217861889
					y	-4.244725791238944
				]
				point
				[
					x	332.5385104690226
					y	1.357294222410718
				]
				point
				[
					x	346.58144477616565
					y	11.180478243640254
				]
				point
				[
					x	357.7669829727255
					y	24.970837639275217
				]
				point
				[
					x	365.1653854687958
					y	41.99887354158763
				]
				point
				[
					x	368.08379351929125
					y	61.094614636687744
				]
				point
				[
					x	366.1982007617931
					y	80.77052530982743
				]
				point
				[
					x	359.6318699412074
					y	99.4140287471948
				]
				point
				[
					x	348.9513300568052
					y	115.51031717956272
				]
				point
				[
					x	335.07627930124534
					y	127.84617275244217
				]
				point
				[
					x	319.1274563895325
					y	135.6516403706122
				]
				point
				[
					x	302.255210695444
					y	138.65601609744593
				]
				point
				[
					x	285.4939618559919
					y	137.05898303587415
				]
				point
				[
					x	269.67447209574203
					y	131.43697767326682
				]
			]
		]
	]
	edge
	[
		source	9
		target	3
		graphics
		[
			width	2
			fill	"#000000"
			sourceArrow	"standard"
			targetArrow	"standard"
			Line
			[
				point
				[
					x	57.672476785267975
					y	-294.4042890676913
				]
				point
				[
					x	63.669174999537226
					y	-313.00143248290095
				]
				point
				[
					x	74.27083569546465
					y	-329.2265070815187
				]
				point
				[
					x	89.25702722108227
					y	-341.5633004950175
				]
				point
				[
					x	107.69557786927211
					y	-348.6998073955638
				]
				point
				[
					x	127.9686662183548
					y	-349.76975154728166
				]
				point
				[
					x	147.9860672199183
					y	-344.5651228850387
				]
				point
				[
					x	165.54316276275705
					y	-333.63201269310946
				]
				point
				[
					x	178.7259688556543
					y	-318.193213671988
				]
				point
				[
					x	186.24614172279362
					y	-299.90778557211166
				]
				point
				[
					x	187.61798068050823
					y	-280.5454389673239
				]
				point
				[
					x	183.15112302106894
					y	-261.6855493098367
				]
				point
				[
					x	173.7933556065427
					y	-244.53193972775375
				]
			]
		]
	]
	edge
	[
		source	9
		target	5
		graphics
		[
			width	2
			fill	"#000000"
			sourceArrow	"standard"
			targetArrow	"standard"
			Line
			[
				point
				[
					x	57.672476785267975
					y	-294.4042890676913
				]
				point
				[
					x	61.46369381976373
					y	-304.5329343043826
				]
				point
				[
					x	68.87680710079418
					y	-313.6565397698199
				]
				point
				[
					x	80.04259738173798
					y	-321.3371475183795
				]
				point
				[
					x	94.92072651256059
					y	-327.05204133250993
				]
				point
				[
					x	113.26726823762297
					y	-330.22946339005034
				]
				point
				[
					x	134.6156558182092
					y	-330.30306770785324
				]
				point
				[
					x	158.27793259672197
					y	-326.7802927876442
				]
				point
				[
					x	183.37147753884437
					y	-319.3158887847511
				]
				point
				[
					x	208.87272581847742
					y	-307.7789690393079
				]
				point
				[
					x	233.6943437217955
					y	-292.3012018199242
				]
				point
				[
					x	256.77700401894464
					y	-273.29575592580085
				]
				point
				[
					x	277.18283401653343
					y	-251.441276244565
				]
				point
				[
					x	294.1761081959628
					y	-227.631559192519
				]
				point
				[
					x	307.2784995219855
					y	-202.8981501559135
				]
				point
				[
					x	316.2908914169091
					y	-178.31807454144396
				]
				point
				[
					x	321.28018339554137
					y	-154.92106082102754
				]
				point
				[
					x	322.535998196808
					y	-133.60951467647368
				]
				point
				[
					x	320.5071053194295
					y	-115.10072763103702
				]
				point
				[
					x	315.7297006151256
					y	-99.8956251311683
				]
				point
				[
					x	308.7592441807286
					y	-88.27326112544968
				]
				point
				[
					x	300.11492626299287
					y	-80.30644288078885
				]
				point
				[
					x	290.24199817231596
					y	-75.89191325129006
				]
			]
		]
	]
	edge
	[
		source	9
		target	4
		graphics
		[
			width	2
			fill	"#000000"
			sourceArrow	"standard"
			targetArrow	"standard"
			Line
			[
				point
				[
					x	57.672476785267975
					y	-294.4042890676913
				]
				point
				[
					x	60.414669405729214
					y	-301.35507368267855
				]
				point
				[
					x	65.90673699610295
					y	-307.6515160438256
				]
				point
				[
					x	74.25360264813877
					y	-313.0865769809083
				]
				point
				[
					x	85.4961613743035
					y	-317.3876541779798
				]
				point
				[
					x	99.59694246287097
					y	-320.22376696436794
				]
				point
				[
					x	116.42621750075354
					y	-321.219238544055
				]
				point
				[
					x	135.75035411402445
					y	-319.9739795899202
				]
				point
				[
					x	157.22451153893795
					y	-316.0897944014279
				]
				point
				[
					x	180.39180617768918
					y	-309.20132308246116
				]
				point
				[
					x	204.69076594904328
					y	-299.0093979164122
				]
				point
				[
					x	229.47221141839566
					y	-285.3138664046925
				]
				point
				[
					x	254.0256865634768
					y	-268.0424730356167
				]
				point
				[
					x	277.61432585474677
					y	-247.27233867289888
				]
				point
				[
					x	299.51576804147334
					y	-223.24102109124055
				]
				point
				[
					x	319.06563152044475
					y	-196.34508927865426
				]
				point
				[
					x	335.6993687398942
					y	-167.12550322328585
				]
				point
				[
					x	348.9881816418079
					y	-136.24067078419512
				]
				point
				[
					x	358.66517411969403
					y	-104.42960153626441
				]
				point
				[
					x	364.63898873803726
					y	-72.4688297452904
				]
				point
				[
					x	366.9936568674997
					y	-41.127516386417085
				]
				point
				[
					x	365.975036319306
					y	-11.125240092971103
				]
				point
				[
					x	361.965743725985
					y	16.903552172128894
				]
				point
				[
					x	355.45166789530447
					y	42.43552429792386
				]
				point
				[
					x	346.98381443965803
					y	65.07332533611289
				]
				point
				[
					x	337.1393289530539
					y	84.54927042723779
				]
				point
				[
					x	326.4851314992626
					y	100.71902621781294
				]
				point
				[
					x	315.54680762476676
					y	113.54745296403931
				]
				point
				[
					x	304.78442186845643
					y	123.08928800124174
				]
				point
				[
					x	294.575930304458
					y	129.4674610746385
				]
				point
				[
					x	285.2080157058344
					y	132.85157538651282
				]
				point
				[
					x	276.8735437147673
					y	133.4385757737356
				]
				point
				[
					x	269.67447209574203
					y	131.43697767326682
				]
			]
		]
	]
	edge
	[
		source	9
		target	11
		graphics
		[
			width	3
			fill	"#000000"
			sourceArrow	"standard"
			targetArrow	"standard"
			Line
			[
				point
				[
					x	57.672476785267975
					y	-294.4042890676913
				]
				point
				[
					x	62.240268361420696
					y	-306.7734204479747
				]
				point
				[
					x	71.11041172827599
					y	-317.7927245819483
				]
				point
				[
					x	84.39501536708367
					y	-326.7778012368492
				]
				point
				[
					x	101.90171124746415
					y	-332.9648602796464
				]
				point
				[
					x	123.08829237711531
					y	-335.59224919495387
				]
				point
				[
					x	147.0581940502894
					y	-334.01164760074937
				]
				point
				[
					x	172.60814522987957
					y	-327.8103051033308
				]
				point
				[
					x	198.32977431465616
					y	-316.9180256814171
				]
				point
				[
					x	222.75384448389377
					y	-301.6715511407154
				]
				point
				[
					x	244.51317546275425
					y	-282.8162679313728
				]
				point
				[
					x	262.4930263666645
					y	-261.4394366588706
				]
				point
				[
					x	275.93916727556575
					y	-238.84612019785266
				]
				point
				[
					x	284.5041964768206
					y	-216.40297508842366
				]
				point
				[
					x	288.2284574142112
					y	-195.3814558058933
				]
				point
				[
					x	287.4676953788662
					y	-176.8292230191701
				]
				point
				[
					x	282.79025730352305
					y	-161.48862754878493
				]
				point
				[
					x	274.86949194799297
					y	-149.7683040409543
				]
				point
				[
					x	264.3924827402342
					y	-141.7625305588715
				]
			]
		]
	]
	edge
	[
		source	9
		target	10
		graphics
		[
			width	3
			fill	"#000000"
			sourceArrow	"standard"
			targetArrow	"standard"
			Line
			[
				point
				[
					x	57.672476785267975
					y	-294.4042890676913
				]
				point
				[
					x	63.774141510255475
					y	-316.8213429124102
				]
				point
				[
					x	72.97601419631677
					y	-336.2561931154588
				]
				point
				[
					x	84.7473969274873
					y	-350.5784559233027
				]
				point
				[
					x	97.88715547566167
					y	-358.19479103254014
				]
				point
				[
					x	110.66072300559135
					y	-358.3004387157233
				]
				point
				[
					x	121.15003943866431
					y	-351.0100731802031
				]
				point
				[
					x	127.70643298379413
					y	-337.3106016983574
				]
				point
				[
					x	129.35124367294617
					y	-318.8447613129999
				]
				point
				[
					x	125.99102717220197
					y	-297.60572158862567
				]
				point
				[
					x	118.38885377593463
					y	-275.65209830803093
				]
			]
		]
	]
	edge
	[
		source	9
		target	7
		graphics
		[
			width	3
			fill	"#000000"
			sourceArrow	"standard"
			targetArrow	"standard"
			Line
			[
				point
				[
					x	57.672476785267975
					y	-294.4042890676913
				]
				point
				[
					x	60.91109625731484
					y	-302.97807693414205
				]
				point
				[
					x	67.2670248575702
					y	-310.75152000851335
				]
				point
				[
					x	76.86160274036641
					y	-317.4221596893717
				]
				point
				[
					x	89.71054410462938
					y	-322.6133582451904
				]
				point
				[
					x	105.7019942544994
					y	-325.8913557747684
				]
				point
				[
					x	124.57906291995825
					y	-326.7936157418054
				]
				point
				[
					x	145.93052341233286
					y	-324.86731971301793
				]
				point
				[
					x	169.19329196422282
					y	-319.71507653586013
				]
				point
				[
					x	193.66942195968838
					y	-311.0431774728004
				]
				point
				[
					x	218.55864256636158
					y	-298.70643976925624
				]
				point
				[
					x	243.00513716448893
					y	-282.74322302752006
				]
				point
				[
					x	266.1547042312029
					y	-263.39484925017825
				]
				point
				[
					x	287.2162209774079
					y	-241.1054590992431
				]
				point
				[
					x	305.5199897829626
					y	-216.50106013352823
				]
				point
				[
					x	320.56548386098274
					y	-190.3496714294407
				]
				point
				[
					x	332.052328768403
					y	-163.50739542771538
				]
				point
				[
					x	339.8908296808898
					y	-136.8573240766171
				]
				point
				[
					x	344.19146524462315
					y	-111.24897960332518
				]
				point
				[
					x	345.23585883331555
					y	-87.44538213388219
				]
				point
				[
					x	343.4341879011713
					y	-66.08304463537274
				]
				point
				[
					x	339.2753815714134
					y	-47.64769477809777
				]
				point
				[
					x	333.27665109050463
					y	-32.46589717975288
				]
				point
				[
					x	325.93804224673016
					y	-20.710530028264966
				]
				point
				[
					x	317.7061339007558
					y	-12.416613975858727
				]
				point
				[
					x	308.9491468839346
					y	-7.50342519572212
				]
				point
				[
					x	299.94394624081633
					y	-5.799061431497297
				]
			]
		]
	]
	edge
	[
		source	9
		target	1
		graphics
		[
			width	3
			fill	"#000000"
			sourceArrow	"standard"
			targetArrow	"standard"
			Line
			[
				point
				[
					x	57.672476785267975
					y	-294.4042890676913
				]
				point
				[
					x	58.34033807969163
					y	-309.1756107106204
				]
				point
				[
					x	54.295784573345486
					y	-324.1858794147375
				]
				point
				[
					x	45.15739291801067
					y	-338.67044925296284
				]
				point
				[
					x	30.894176006435327
					y	-351.6786246593302
				]
				point
				[
					x	11.909466027642226
					y	-362.164457568765
				]
				point
				[
					x	-10.926508785686906
					y	-369.12928384354905
				]
				point
				[
					x	-36.31596778172473
					y	-371.78945558932963
				]
				point
				[
					x	-62.651034230351144
					y	-369.7294252691654
				]
				point
				[
					x	-88.19462347121654
					y	-362.99856362540015
				]
				point
				[
					x	-111.29035770295424
					y	-352.1225256461784
				]
				point
				[
					x	-130.55701797507578
					y	-338.02336422886077
				]
				point
				[
					x	-145.02743842111812
					y	-321.86852480229163
				]
				point
				[
					x	-154.20897324713164
					y	-304.88761192022986
				]
				point
				[
					x	-158.06538585686374
					y	-288.20105903390197
				]
				point
				[
					x	-156.93913311426314
					y	-272.69628124138654
				]
				point
				[
					x	-151.44225256486675
					y	-258.9695814918793
				]
			]
		]
	]
	edge
	[
		source	9
		target	6
		graphics
		[
			width	3
			fill	"#000000"
			sourceArrow	"standard"
			targetArrow	"standard"
			Line
			[
				point
				[
					x	57.672476785267975
					y	-294.4042890676913
				]
				point
				[
					x	60.8031267525411
					y	-302.3440034939537
				]
				point
				[
					x	67.0801368561422
					y	-309.50318629445457
				]
				point
				[
					x	76.62562990626037
					y	-315.6020747476322
				]
				point
				[
					x	89.46667410637765
					y	-320.2802170239455
				]
				point
				[
					x	105.51428726772585
					y	-323.1104774056481
				]
				point
				[
					x	124.54502359936724
					y	-323.6236055258082
				]
				point
				[
					x	146.18849454171954
					y	-321.3428530666588
				]
				point
				[
					x	169.92439107723322
					y	-315.8266267350569
				]
				point
				[
					x	195.09213155295828
					y	-306.7155802819024
				]
				point
				[
					x	220.91506667634795
					y	-293.77916440537655
				]
				point
				[
					x	246.53930410173913
					y	-276.95581315680676
				]
				point
				[
					x	271.08492639153013
					y	-256.380954192109
				]
				point
				[
					x	293.70508410359474
					y	-232.39805887723682
				]
				point
				[
					x	313.64664265071565
					y	-205.54995391372455
				]
				point
				[
					x	330.30519393177366
					y	-176.55031311187386
				]
				point
				[
					x	343.26758438826704
					y	-146.23814993838502
				]
				point
				[
					x	352.3366681790711
					y	-115.52066120304625
				]
				point
				[
					x	357.5354914449199
					y	-85.31140885354175
				]
				point
				[
					x	359.0910545837967
					y	-56.47124489010034
				]
				point
				[
					x	357.40059627800997
					y	-29.75853857191931
				]
				point
				[
					x	352.9854696001926
					y	-5.793393178976367
				]
				point
				[
					x	346.43879990840395
					y	14.961914146114603
				]
				point
				[
					x	338.3731426814367
					y	32.20654807349115
				]
				point
				[
					x	329.3734540511355
					y	45.79116682272889
				]
				point
				[
					x	319.95917036844116
					y	55.698169096300305
				]
				point
				[
					x	310.5574483307619
					y	62.01643631606677
				]
				point
				[
					x	301.487985975897
					y	64.91464383199546
				]
				point
				[
					x	292.9585606094345
					y	64.61642024786188
				]
			]
		]
	]
	edge
	[
		source	9
		target	8
		graphics
		[
			width	3
			fill	"#000000"
			sourceArrow	"standard"
			targetArrow	"standard"
			Line
			[
				point
				[
					x	57.672476785267975
					y	-294.4042890676913
				]
				point
				[
					x	62.40859755081674
					y	-308.3801554206723
				]
				point
				[
					x	71.13483635561457
					y	-320.91175062780394
				]
				point
				[
					x	83.90528550775767
					y	-331.20502169534956
				]
				point
				[
					x	100.4274990123762
					y	-338.4473704957889
				]
				point
				[
					x	120.02542444891039
					y	-341.90470484186125
				]
				point
				[
					x	141.65959008169543
					y	-341.04014033978626
				]
				point
				[
					x	164.01112855229093
					y	-335.62866164011865
				]
				point
				[
					x	185.62161764589433
					y	-325.8367920639433
				]
				point
				[
					x	205.06517463299923
					y	-312.24112950742233
				]
				point
				[
					x	221.11865941384403
					y	-295.77416257022776
				]
				point
				[
					x	232.89508126331097
					y	-277.6054949573173
				]
				point
				[
					x	239.9154169500237
					y	-258.984358336736
				]
				point
				[
					x	242.1113937413898
					y	-241.0786932786823
				]
				point
				[
					x	239.76970792832174
					y	-224.844399072579
				]
				point
				[
					x	233.44021304534314
					y	-210.94743477672964
				]
				point
				[
					x	223.83353362055132
					y	-199.74621204653045
				]
			]
		]
	]
	edge
	[
		source	9
		target	2
		graphics
		[
			width	3
			fill	"#000000"
			sourceArrow	"standard"
			targetArrow	"standard"
			Line
			[
				point
				[
					x	57.672476785267975
					y	-294.4042890676913
				]
				point
				[
					x	60.318758637681995
					y	-317.4973256684254
				]
				point
				[
					x	58.619373246042954
					y	-339.05382336249045
				]
				point
				[
					x	52.267692545721985
					y	-356.86897225662256
				]
				point
				[
					x	41.85428589422331
					y	-368.9629009565136
				]
				point
				[
					x	28.830815574749774
					y	-373.89006950345015
				]
				point
				[
					x	15.205924859979271
					y	-371.0177669318736
				]
				point
				[
					x	3.061511803423022
					y	-360.6632808992755
				]
				point
				[
					x	-5.946307856022101
					y	-344.03250933503824
				]
				point
				[
					x	-10.93041374648891
					y	-322.99137837645713
				]
				point
				[
					x	-11.855791336354748
					y	-299.7656421469759
				]
			]
		]
	]
	edge
	[
		source	9
		target	0
		graphics
		[
			width	3
			fill	"#000000"
			sourceArrow	"standard"
			targetArrow	"standard"
			Line
			[
				point
				[
					x	57.672476785267975
					y	-294.4042890676913
				]
				point
				[
					x	63.77379974692819
					y	-276.84029167362525
				]
				point
				[
					x	68.78380978142556
					y	-259.21086997897766
				]
				point
				[
					x	72.70537778332263
					y	-241.56874170099945
				]
				point
				[
					x	75.54365914607212
					y	-223.96634603855867
				]
				point
				[
					x	77.30607792524549
					y	-206.45575053116374
				]
				point
				[
					x	78.00230735020749
					y	-189.0885586788645
				]
				point
				[
					x	77.6442467178271
					y	-171.9158184623265
				]
				point
				[
					x	76.24599470702111
					y	-154.98793190096626
				]
				point
				[
					x	73.82381915807913
					y	-138.35456578543247
				]
				point
				[
					x	70.39612336580304
					y	-122.06456371893148
				]
				point
				[
					x	65.9834089405103
					y	-106.16585959991747
				]
			]
		]
	]
	edge
	[
		source	10
		target	3
		graphics
		[
			width	2
			fill	"#000000"
			sourceArrow	"standard"
			targetArrow	"standard"
			Line
			[
				point
				[
					x	118.38885377593463
					y	-275.65209830803093
				]
				point
				[
					x	129.07532452194732
					y	-296.281057527725
				]
				point
				[
					x	142.16431331055412
					y	-313.3417209332654
				]
				point
				[
					x	156.68830643440344
					y	-324.8632784268956
				]
				point
				[
					x	171.13751159992367
					y	-329.5411289252791
				]
				point
				[
					x	183.64676920578168
					y	-326.9539174872789
				]
				point
				[
					x	192.3652027270067
					y	-317.61774558383706
				]
				point
				[
					x	195.88899840238236
					y	-302.8446389627256
				]
				point
				[
					x	193.6074602759766
					y	-284.4466160494231
				]
				point
				[
					x	185.84906047924812
					y	-264.39181373328086
				]
				point
				[
					x	173.7933556065427
					y	-244.53193972775375
				]
			]
		]
	]
	edge
	[
		source	10
		target	11
		graphics
		[
			width	2
			fill	"#000000"
			sourceArrow	"standard"
			targetArrow	"standard"
			Line
			[
				point
				[
					x	118.38885377593463
					y	-275.65209830803093
				]
				point
				[
					x	126.02948766931125
					y	-288.2875674449884
				]
				point
				[
					x	137.40755927149297
					y	-298.6028789033907
				]
				point
				[
					x	152.40841169365737
					y	-305.79166008472487
				]
				point
				[
					x	170.55807954726555
					y	-309.09908873133753
				]
				point
				[
					x	191.00676790002933
					y	-307.9307459860506
				]
				point
				[
					x	212.57635205673648
					y	-301.9720373335013
				]
				point
				[
					x	233.87321980446578
					y	-291.2894880726481
				]
				point
				[
					x	253.45115402273007
					y	-276.3829092482861
				]
				point
				[
					x	269.9935268891131
					y	-258.1661175315443
				]
				point
				[
					x	282.4761820599137
					y	-237.8718633086931
				]
				point
				[
					x	290.2762241105573
					y	-216.89777182640407
				]
				point
				[
					x	293.2069681691578
					y	-196.62649610478522
				]
				point
				[
					x	291.4800421453701
					y	-178.2589362789102
				]
				point
				[
					x	285.61421964109985
					y	-162.69306737887584
				]
				point
				[
					x	276.32054957177917
					y	-150.46629918319826
				]
				point
				[
					x	264.3924827402342
					y	-141.7625305588715
				]
			]
		]
	]
	edge
	[
		source	10
		target	5
		graphics
		[
			width	2
			fill	"#000000"
			sourceArrow	"standard"
			targetArrow	"standard"
			Line
			[
				point
				[
					x	118.38885377593463
					y	-275.65209830803093
				]
				point
				[
					x	124.62038722705839
					y	-285.7393279933798
				]
				point
				[
					x	134.11106960406846
					y	-294.03592545783556
				]
				point
				[
					x	146.86893265773844
					y	-300.0307369023776
				]
				point
				[
					x	162.6940725139739
					y	-303.1903112325649
				]
				point
				[
					x	181.15566032595453
					y	-303.0097884314334
				]
				point
				[
					x	201.59267195243834
					y	-299.07819990535717
				]
				point
				[
					x	223.14361383637183
					y	-291.149218124647
				]
				point
				[
					x	244.80624984825724
					y	-279.2047699542293
				]
				point
				[
					x	265.5225002947732
					y	-263.49786264042723
				]
				point
				[
					x	284.27766514026416
					y	-244.5633028530646
				]
				point
				[
					x	300.1987419031889
					y	-223.1905847893318
				]
				point
				[
					x	312.63547564260654
					y	-200.36083175032647
				]
				point
				[
					x	321.2106051743904
					y	-177.15723731773141
				]
				point
				[
					x	325.8319869398164
					y	-154.66380096972756
				]
				point
				[
					x	326.66717703066377
					y	-133.86881864053203
				]
				point
				[
					x	324.0884057221329
					y	-115.58733206094824
				]
				point
				[
					x	318.60075731533493
					y	-100.41157256164291
				]
				point
				[
					x	310.7677744045978
					y	-88.69213517446816
				]
				point
				[
					x	301.146780952573
					y	-80.54700985532183
				]
				point
				[
					x	290.24199817231596
					y	-75.89191325129006
				]
			]
		]
	]
	edge
	[
		source	10
		target	6
		graphics
		[
			width	3
			fill	"#000000"
			sourceArrow	"standard"
			targetArrow	"standard"
			Line
			[
				point
				[
					x	118.38885377593463
					y	-275.65209830803093
				]
				point
				[
					x	123.38570932939358
					y	-283.3405080168757
				]
				point
				[
					x	131.31319351758884
					y	-289.56554530710787
				]
				point
				[
					x	142.22696592766746
					y	-294.00004013723026
				]
				point
				[
					x	156.0606360683482
					y	-296.264136391381
				]
				point
				[
					x	172.6073105093598
					y	-295.9472988841431
				]
				point
				[
					x	191.5080665235035
					y	-292.6408561087243
				]
				point
				[
					x	212.25088991500962
					y	-285.9791125435635
				]
				point
				[
					x	234.1831534066595
					y	-275.68523876068275
				]
				point
				[
					x	256.5394305079218
					y	-261.61655882081885
				]
				point
				[
					x	278.4844000682296
					y	-243.80290465602152
				]
				point
				[
					x	299.16808859183465
					y	-222.47175466703675
				]
				point
				[
					x	317.7882088377946
					y	-198.05511232884
				]
				point
				[
					x	333.6524670466394
					y	-171.17543992550802
				]
				point
				[
					x	346.23294844532916
					y	-142.6110746287863
				]
				point
				[
					x	355.20534804412
					y	-113.24481258396601
				]
				point
				[
					x	360.46785220167783
					y	-84.002053124815
				]
				point
				[
					x	362.13750862751033
					y	-55.78645086072154
				]
				point
				[
					x	360.5253098626666
					y	-29.421100564899735
				]
				point
				[
					x	356.0942454598492
					y	-5.601913181969886
				]
				point
				[
					x	349.4066611031553
					y	15.13259344469665
				]
				point
				[
					x	341.0680791700572
					y	32.413773759661076
				]
				point
				[
					x	331.6741897861113
					y	46.03903204363542
				]
				point
				[
					x	321.7662971013631
					y	55.95519178199855
				]
				point
				[
					x	311.7985443160375
					y	62.2336531403261
				]
				point
				[
					x	302.11820303709317
					y	65.04204904226593
				]
				point
				[
					x	292.9585606094345
					y	64.61642024786188
				]
			]
		]
	]
	edge
	[
		source	10
		target	4
		graphics
		[
			width	3
			fill	"#000000"
			sourceArrow	"standard"
			targetArrow	"standard"
			Line
			[
				point
				[
					x	118.38885377593463
					y	-275.65209830803093
				]
				point
				[
					x	123.14312193843558
					y	-282.7449171795897
				]
				point
				[
					x	130.8532366205358
					y	-288.39104971026524
				]
				point
				[
					x	141.58020215327653
					y	-292.2861664564002
				]
				point
				[
					x	155.2725203693033
					y	-294.0648697323887
				]
				point
				[
					x	171.74808538460158
					y	-293.3193491634086
				]
				point
				[
					x	190.68092187136145
					y	-289.62818749420546
				]
				point
				[
					x	211.5960744509264
					y	-282.59406651653643
				]
				point
				[
					x	233.87585670590198
					y	-271.8875511822744
				]
				point
				[
					x	256.77987081791485
					y	-257.29260565409936
				]
				point
				[
					x	279.47968450143406
					y	-238.7483404640028
				]
				point
				[
					x	301.1069502526142
					y	-216.3810421868967
				]
				point
				[
					x	320.8114066436187
					y	-190.52105489026752
				]
				point
				[
					x	337.8230806717843
					y	-161.7006504737454
				]
				point
				[
					x	351.51161335605593
					y	-130.63148807168454
				]
				point
				[
					x	361.43535459804247
					y	-98.163224502838
				]
				point
				[
					x	367.3738882925747
					y	-65.22773328847539
				]
				point
				[
					x	369.33982943186913
					y	-32.775620567056926
				]
				point
				[
					x	367.5686743668017
					y	-1.7128186035396982
				]
				point
				[
					x	362.48859374288867
					y	27.15522763380819
				]
				point
				[
					x	354.67471723517383
					y	53.16579531957522
				]
				point
				[
					x	344.79418430668994
					y	75.82397788087202
				]
				point
				[
					x	333.54878593317324
					y	94.80985370412215
				]
				point
				[
					x	321.62144011342104
					y	109.969517077648
				]
				point
				[
					x	309.6313060800942
					y	121.29368280210421
				]
				point
				[
					x	298.1004581200514
					y	128.88860931888695
				]
				point
				[
					x	287.4331315135189
					y	132.94420632502474
				]
				point
				[
					x	277.9069536837168
					y	133.7035592864827
				]
				point
				[
					x	269.67447209574203
					y	131.43697767326682
				]
			]
		]
	]
	edge
	[
		source	10
		target	7
		graphics
		[
			width	3
			fill	"#000000"
			sourceArrow	"standard"
			targetArrow	"standard"
			Line
			[
				point
				[
					x	118.38885377593463
					y	-275.65209830803093
				]
				point
				[
					x	124.26348148503321
					y	-284.73967216253146
				]
				point
				[
					x	133.54008563873646
					y	-292.047059605769
				]
				point
				[
					x	146.25496187352394
					y	-297.1091817804321
				]
				point
				[
					x	162.25351311803482
					y	-299.41072048657475
				]
				point
				[
					x	181.16511097612812
					y	-298.4295144751963
				]
				point
				[
					x	202.395612035617
					y	-293.69628454802296
				]
				point
				[
					x	225.143599987804
					y	-284.8642186832222
				]
				point
				[
					x	248.44380085792162
					y	-271.7782430961754
				]
				point
				[
					x	271.2367046008552
					y	-254.53164724844825
				]
				point
				[
					x	292.4580046798793
					y	-233.49808215828332
				]
				point
				[
					x	311.1363956087419
					y	-209.33022554710172
				]
				point
				[
					x	326.4850934258837
					y	-182.92217646754798
				]
				point
				[
					x	337.972352732171
					y	-155.33962199780552
				]
				point
				[
					x	345.35958264120234
					y	-127.72820472812171
				]
				point
				[
					x	348.70169611663425
					y	-101.2145781340485
				]
				point
				[
					x	348.31149687608087
					y	-76.81531404953776
				]
				point
				[
					x	344.69633912186123
					y	-55.36611184543337
				]
				point
				[
					x	338.47944294204535
					y	-37.4786441467234
				]
				point
				[
					x	330.31937012456484
					y	-23.52644238669544
				]
				point
				[
					x	320.83944773011814
					y	-13.656071067821424
				]
				point
				[
					x	310.5752647294726
					y	-7.816563965389953
				]
				point
				[
					x	299.94394624081633
					y	-5.799061431497297
				]
			]
		]
	]
	edge
	[
		source	10
		target	0
		graphics
		[
			width	3
			fill	"#000000"
			sourceArrow	"standard"
			targetArrow	"standard"
			Line
			[
				point
				[
					x	118.38885377593463
					y	-275.65209830803093
				]
				point
				[
					x	115.00838073335618
					y	-255.89937888587733
				]
				point
				[
					x	111.00295537438515
					y	-236.34160920970152
				]
				point
				[
					x	106.37823223026403
					y	-216.99412315853576
				]
				point
				[
					x	101.14020315967483
					y	-197.87211868831452
				]
				point
				[
					x	95.29519436208005
					y	-178.99065085078385
				]
				point
				[
					x	88.84986325213079
					y	-160.36462487465482
				]
				point
				[
					x	81.81119519639527
					y	-142.0087893116897
				]
				point
				[
					x	74.18650011371021
					y	-123.93772925038878
				]
				point
				[
					x	65.9834089405103
					y	-106.16585959991747
				]
			]
		]
	]
	edge
	[
		source	10
		target	1
		graphics
		[
			width	3
			fill	"#000000"
			sourceArrow	"standard"
			targetArrow	"standard"
			Line
			[
				point
				[
					x	118.38885377593463
					y	-275.65209830803093
				]
				point
				[
					x	121.36854171242878
					y	-287.1356500982222
				]
				point
				[
					x	120.70892268111551
					y	-299.7870251284361
				]
				point
				[
					x	116.02453538959097
					y	-313.25266743291525
				]
				point
				[
					x	107.05975371861149
					y	-327.0044880275988
				]
				point
				[
					x	93.74400235322094
					y	-340.35917377998487
				]
				point
				[
					x	76.24113488959372
					y	-352.5261187405821
				]
				point
				[
					x	54.982136208196636
					y	-362.68154668873416
				]
				point
				[
					x	30.670606992950944
					y	-370.06042398052426
				]
				point
				[
					x	4.253957641701657
					y	-374.05243699679846
				]
				point
				[
					x	-23.140480788049633
					y	-374.2853432194452
				]
				point
				[
					x	-50.29760069474707
					y	-370.6797447166666
				]
				point
				[
					x	-76.02132871530762
					y	-363.46411254802115
				]
				point
				[
					x	-99.23877234760525
					y	-353.1467197546783
				]
				point
				[
					x	-119.08491528415186
					y	-340.44993463844077
				]
				point
				[
					x	-134.95575266010323
					y	-326.21963456747926
				]
				point
				[
					x	-146.525055194054
					y	-311.326411113579
				]
				point
				[
					x	-153.72760454884252
					y	-296.5750327756565
				]
				point
				[
					x	-156.71760954432568
					y	-282.6349152332482
				]
				point
				[
					x	-155.81379988661118
					y	-269.9986374773498
				]
				point
				[
					x	-151.44225256486675
					y	-258.9695814918793
				]
			]
		]
	]
	edge
	[
		source	10
		target	2
		graphics
		[
			width	3
			fill	"#000000"
			sourceArrow	"standard"
			targetArrow	"standard"
			Line
			[
				point
				[
					x	118.38885377593463
					y	-275.65209830803093
				]
				point
				[
					x	123.34892631077503
					y	-291.67963498509386
				]
				point
				[
					x	124.46365623490128
					y	-308.37072083646774
				]
				point
				[
					x	121.21386611296391
					y	-324.88597941253073
				]
				point
				[
					x	113.44646533770874
					y	-340.22148130327326
				]
				point
				[
					x	101.45669969860296
					y	-353.293365646178
				]
				point
				[
					x	86.00716318249003
					y	-363.07161672383336
				]
				point
				[
					x	68.26750115935295
					y	-368.7337091797517
				]
				point
				[
					x	49.67657730087958
					y	-369.79787540875265
				]
				point
				[
					x	31.750361828914404
					y	-366.19882392911853
				]
				point
				[
					x	15.87544542974701
					y	-358.2858175677913
				]
				point
				[
					x	3.1326310570475373
					y	-346.7475848215115
				]
				point
				[
					x	-5.814372706329553
					y	-332.49044537038105
				]
				point
				[
					x	-10.749093253571148
					y	-316.5065940565609
				]
				point
				[
					x	-11.855791336354748
					y	-299.7656421469759
				]
			]
		]
	]
	edge
	[
		source	10
		target	8
		graphics
		[
			width	3
			fill	"#000000"
			sourceArrow	"standard"
			targetArrow	"standard"
			Line
			[
				point
				[
					x	118.38885377593463
					y	-275.65209830803093
				]
				point
				[
					x	128.2284419407698
					y	-292.54252213808564
				]
				point
				[
					x	142.197587236473
					y	-306.0818455644268
				]
				point
				[
					x	159.7560623591956
					y	-314.8178929045797
				]
				point
				[
					x	179.68775737582746
					y	-317.651071176449
				]
				point
				[
					x	200.18008313795025
					y	-314.07450222206063
				]
				point
				[
					x	219.08712058906073
					y	-304.34492535935993
				]
				point
				[
					x	234.31383389227582
					y	-289.50282533656696
				]
				point
				[
					x	244.20867131667075
					y	-271.20475295253584
				]
				point
				[
					x	247.84716728768248
					y	-251.40422991840492
				]
				point
				[
					x	245.13478303243235
					y	-231.9810081615353
				]
				point
				[
					x	236.72834703683083
					y	-214.4372875473841
				]
				point
				[
					x	223.83353362055132
					y	-199.74621204653045
				]
			]
		]
	]
	edge
	[
		source	11
		target	8
		graphics
		[
			width	2
			fill	"#000000"
			sourceArrow	"standard"
			targetArrow	"standard"
			Line
			[
				point
				[
					x	264.3924827402342
					y	-141.7625305588715
				]
				point
				[
					x	283.92961585602603
					y	-154.35957271916308
				]
				point
				[
					x	299.4962708124969
					y	-169.39808093921627
				]
				point
				[
					x	309.1880285486945
					y	-185.71520682411517
				]
				point
				[
					x	311.84786843613165
					y	-201.58449960699497
				]
				point
				[
					x	307.28571698572546
					y	-214.94298810747154
				]
				point
				[
					x	296.3017389215621
					y	-223.80947933905722
				]
				point
				[
					x	280.4825946007135
					y	-226.75292538268155
				]
				point
				[
					x	261.8313425474269
					y	-223.24442684262857
				]
				point
				[
					x	242.36651839627385
					y	-213.77879972219358
				]
				point
				[
					x	223.83353362055132
					y	-199.74621204653045
				]
			]
		]
	]
	edge
	[
		source	11
		target	4
		graphics
		[
			width	3
			fill	"#000000"
			sourceArrow	"standard"
			targetArrow	"standard"
			Line
			[
				point
				[
					x	264.3924827402342
					y	-141.7625305588715
				]
				point
				[
					x	275.58538669922416
					y	-145.70483558403046
				]
				point
				[
					x	288.2755325472522
					y	-146.08258549461405
				]
				point
				[
					x	302.1410896952273
					y	-142.47697492573187
				]
				point
				[
					x	316.6714022411751
					y	-134.58435666558597
				]
				point
				[
					x	331.1817713119316
					y	-122.27403446392888
				]
				point
				[
					x	344.8579067245036
					y	-105.64279063497783
				]
				point
				[
					x	356.8285525840794
					y	-85.05482744265626
				]
				point
				[
					x	366.2586535150798
					y	-61.15555784458331
				]
				point
				[
					x	372.44965575492506
					y	-34.85076336178441
				]
				point
				[
					x	374.9299328010204
					y	-7.248826789371619
				]
				point
				[
					x	373.5184120882262
					y	20.428353089551003
				]
				point
				[
					x	368.348800582742
					y	46.9527916019573
				]
				point
				[
					x	359.8495298079027
					y	71.1987043953786
				]
				point
				[
					x	348.6836201459251
					y	92.23398552314873
				]
				point
				[
					x	335.6605556570206
					y	109.38142680279336
				]
				point
				[
					x	321.63686355674156
					y	122.24342132754545
				]
				point
				[
					x	307.4224845531329
					y	130.69178420002453
				]
				point
				[
					x	293.7066576610271
					y	134.83064820648653
				]
				point
				[
					x	281.011394094439
					y	134.94369516146423
				]
				point
				[
					x	269.67447209574203
					y	131.43697767326682
				]
			]
		]
	]
	edge
	[
		source	11
		target	7
		graphics
		[
			width	3
			fill	"#000000"
			sourceArrow	"standard"
			targetArrow	"standard"
			Line
			[
				point
				[
					x	264.3924827402342
					y	-141.7625305588715
				]
				point
				[
					x	279.9828419611128
					y	-147.9918082004445
				]
				point
				[
					x	296.6698344748143
					y	-150.23552344651608
				]
				point
				[
					x	313.6456000034762
					y	-147.885558981769
				]
				point
				[
					x	329.8842103341029
					y	-140.70239731454063
				]
				point
				[
					x	344.22571219507194
					y	-128.91207541239896
				]
				point
				[
					x	355.5204431971882
					y	-113.2406528506107
				]
				point
				[
					x	362.80249771539496
					y	-94.8648915641125
				]
				point
				[
					x	365.4472179787994
					y	-75.27656913484763
				]
				point
				[
					x	363.2691021268924
					y	-56.08229277818446
				]
				point
				[
					x	356.5344163969136
					y	-38.78101033141993
				]
				point
				[
					x	345.89027863234566
					y	-24.56859997088019
				]
				point
				[
					x	332.23753616059884
					y	-14.20995279714973
				]
				point
				[
					x	316.5880491620368
					y	-7.998388264793569
				]
				point
				[
					x	299.94394624081633
					y	-5.799061431497297
				]
			]
		]
	]
	edge
	[
		source	11
		target	6
		graphics
		[
			width	3
			fill	"#000000"
			sourceArrow	"standard"
			targetArrow	"standard"
			Line
			[
				point
				[
					x	264.3924827402342
					y	-141.7625305588715
				]
				point
				[
					x	278.2942436229607
					y	-146.78374321382447
				]
				point
				[
					x	293.774035703759
					y	-147.44942380582032
				]
				point
				[
					x	310.22063077184566
					y	-143.1782929632613
				]
				point
				[
					x	326.7506409031733
					y	-133.6649685697794
				]
				point
				[
					x	342.2686256970438
					y	-118.98368615317942
				]
				point
				[
					x	355.58956673866794
					y	-99.65880197805663
				]
				point
				[
					x	365.60508364833737
					y	-76.67575636291843
				]
				point
				[
					x	371.45851512728484
					y	-51.41567406377834
				]
				point
				[
					x	372.68648411930144
					y	-25.515355340011432
				]
				point
				[
					x	369.2903463511222
					y	-0.6759267440283324
				]
				point
				[
					x	361.71940373268365
					y	21.540721213857896
				]
				point
				[
					x	350.7726919258957
					y	39.88513197239391
				]
				point
				[
					x	337.44824621868787
					y	53.53078045654755
				]
				point
				[
					x	322.7801568418993
					y	62.1086707590877
				]
				point
				[
					x	307.7015486755706
					y	65.67275118489586
				]
				point
				[
					x	292.9585606094345
					y	64.61642024786188
				]
			]
		]
	]
	edge
	[
		source	11
		target	5
		graphics
		[
			width	3
			fill	"#000000"
			sourceArrow	"standard"
			targetArrow	"standard"
			Line
			[
				point
				[
					x	264.3924827402342
					y	-141.7625305588715
				]
				point
				[
					x	285.6967009887705
					y	-151.06389209313446
				]
				point
				[
					x	306.8371440160415
					y	-155.70707469013973
				]
				point
				[
					x	325.79134203355073
					y	-154.74939902800963
				]
				point
				[
					x	340.4810119193344
					y	-148.18260374398716
				]
				point
				[
					x	349.08269617134584
					y	-136.99004063706175
				]
				point
				[
					x	350.3890574559726
					y	-122.93458400741655
				]
				point
				[
					x	344.0862331470594
					y	-108.12973320146347
				]
				point
				[
					x	330.8422074007754
					y	-94.53655302931264
				]
				point
				[
					x	312.1861922726952
					y	-83.56246648148249
				]
				point
				[
					x	290.24199817231596
					y	-75.89191325129006
				]
			]
		]
	]
	edge
	[
		source	12
		target	27
		graphics
		[
			width	2
			fill	"#000000"
			sourceArrow	"standard"
			targetArrow	"standard"
			Line
			[
				point
				[
					x	-228.6066916790578
					y	-194.26523240033507
				]
				point
				[
					x	-237.8013642769884
					y	-209.1131007990194
				]
				point
				[
					x	-246.55528442036166
					y	-224.32477089145922
				]
				point
				[
					x	-254.8588243178485
					y	-239.88951554272654
				]
				point
				[
					x	-262.7025940555337
					y	-255.79638684105345
				]
				point
				[
					x	-270.0774462966386
					y	-272.03422109420484
				]
				point
				[
					x	-276.97448087997014
					y	-288.5916439214259
				]
				point
				[
					x	-283.38504931521544
					y	-305.4570754389625
				]
				point
				[
					x	-289.3007591732342
					y	-322.6187355371168
				]
				point
				[
					x	-294.7134783695447
					y	-340.06464924676294
				]
			]
		]
	]
	edge
	[
		source	12
		target	6
		graphics
		[
			width	2
			fill	"#000000"
			sourceArrow	"standard"
			targetArrow	"standard"
			Line
			[
				point
				[
					x	-228.6066916790578
					y	-194.26523240033507
				]
				point
				[
					x	-232.1416522739432
					y	-198.75744210508086
				]
				point
				[
					x	-234.11182398686964
					y	-204.99635931205043
				]
				point
				[
					x	-234.36810815132677
					y	-212.98722254780122
				]
				point
				[
					x	-232.7347348292952
					y	-222.68190204788664
				]
				point
				[
					x	-229.01468132799081
					y	-233.97310410217074
				]
				point
				[
					x	-222.99802312068348
					y	-246.68924759062668
				]
				point
				[
					x	-214.47317821082717
					y	-260.59068638028253
				]
				point
				[
					x	-203.24078349359812
					y	-275.36805353334086
				]
				point
				[
					x	-189.12967914477574
					y	-290.6435366965607
				]
				point
				[
					x	-172.0141929468119
					y	-305.97583603339746
				]
				point
				[
					x	-151.83163934550277
					y	-320.8693907405491
				]
				point
				[
					x	-128.59871487344375
					y	-334.78818284209524
				]
				point
				[
					x	-102.42532366874498
					y	-347.17404791631975
				]
				point
				[
					x	-73.52434373156768
					y	-357.4689693513858
				]
				point
				[
					x	-42.21597678271043
					y	-365.14035031425686
				]
				point
				[
					x	-8.925626059134219
					y	-369.7078039181255
				]
				point
				[
					x	25.825291480235844
					y	-370.76964160122515
				]
				point
				[
					x	61.43560325951053
					y	-368.0270338457457
				]
				point
				[
					x	97.24705675286128
					y	-361.3038134995396
				]
				point
				[
					x	132.57210963422213
					y	-350.5601137024049
				]
				point
				[
					x	166.724971313976
					y	-335.898472667492
				]
				point
				[
					x	199.05364056652178
					y	-317.56165661037426
				]
				point
				[
					x	228.9705181478006
					y	-295.9221815199598
				]
				point
				[
					x	255.97926280043438
					y	-271.4642665348494
				]
				point
				[
					x	279.69589718229787
					y	-244.75963293102387
				]
				point
				[
					x	299.8627151479984
					y	-216.43908875843323
				]
				point
				[
					x	316.35422302407807
					y	-187.16214814477956
				]
				point
				[
					x	329.1750777233743
					y	-157.58699621513898
				]
				point
				[
					x	338.45067381482704
					y	-128.3429307345745
				]
				point
				[
					x	344.41160150635926
					y	-100.00702768124971
				]
				point
				[
					x	347.37359196614585
					y	-73.08625195679133
				]
				point
				[
					x	347.7147584527501
					y	-48.00564097713096
				]
				point
				[
					x	345.85193405219735
					y	-25.102602838059617
				]
				point
				[
					x	342.21772774451597
					y	-4.626856299132851
				]
				point
				[
					x	337.2396162392167
					y	13.254857178627894
				]
				point
				[
					x	331.32201420658987
					y	28.450414665706298
				]
				point
				[
					x	324.83187420041537
					y	40.931542976192205
				]
				point
				[
					x	318.08800568325836
					y	50.72185856388045
				]
				point
				[
					x	311.3540033294615
					y	57.88481405149582
				]
				point
				[
					x	304.83445678156016
					y	62.51245812112484
				]
				point
				[
					x	298.67398191599506
					y	64.7156861902489
				]
				point
				[
					x	292.9585606094345
					y	64.61642024786188
				]
			]
		]
	]
	edge
	[
		source	12
		target	5
		graphics
		[
			width	2
			fill	"#000000"
			sourceArrow	"standard"
			targetArrow	"standard"
			Line
			[
				point
				[
					x	-228.6066916790578
					y	-194.26523240033507
				]
				point
				[
					x	-232.76189542059043
					y	-199.46587843165537
				]
				point
				[
					x	-235.13951144085178
					y	-206.6233110237299
				]
				point
				[
					x	-235.54508897940883
					y	-215.7363475150909
				]
				point
				[
					x	-233.7557233396445
					y	-226.73148934222291
				]
				point
				[
					x	-229.5293260079666
					y	-239.45515264536837
				]
				point
				[
					x	-222.6182627309195
					y	-253.66781250026045
				]
				point
				[
					x	-212.78703462030626
					y	-269.0412345351363
				]
				point
				[
					x	-199.83320852878146
					y	-285.16003525266046
				]
				point
				[
					x	-183.61029867171013
					y	-301.5287106978041
				]
				point
				[
					x	-164.05082271791164
					y	-317.5849697413569
				]
				point
				[
					x	-141.18738007966226
					y	-332.719697872472
				]
				point
				[
					x	-115.16941151227354
					y	-346.3031906035755
				]
				point
				[
					x	-86.27337094871044
					y	-357.7165023227735
				]
				point
				[
					x	-54.90441806270038
					y	-366.38596153350943
				]
				point
				[
					x	-21.588424106047462
					y	-371.8182332481414
				]
				point
				[
					x	13.045979516877694
					y	-373.6328904151172
				]
				point
				[
					x	48.2944978677144
					y	-371.5893899120112
				]
				point
				[
					x	83.41152145405965
					y	-365.6056866197775
				]
				point
				[
					x	117.6489194135986
					y	-355.7664472379147
				]
				point
				[
					x	150.29586768471296
					y	-342.319859982457
				]
				point
				[
					x	180.7161198338218
					y	-325.6632350501966
				]
				point
				[
					x	208.37939914954202
					y	-306.31877830409593
				]
				point
				[
					x	232.88427552129846
					y	-284.90192134103376
				]
				point
				[
					x	253.97088087757788
					y	-262.08526253218986
				]
				point
				[
					x	271.52295752087315
					y	-238.56143272797925
				]
				point
				[
					x	285.559854104984
					y	-215.0080351139987
				]
				point
				[
					x	296.22003070626994
					y	-192.05727937719803
				]
				point
				[
					x	303.7382969705282
					y	-170.2721465467832
				]
				point
				[
					x	308.4193330164229
					y	-150.13002033037378
				]
				point
				[
					x	310.61003822406104
					y	-132.01384076848652
				]
				point
				[
					x	310.67297369238815
					y	-116.2100901093222
				]
				point
				[
					x	308.96269632060125
					y	-102.91238378196716
				]
				point
				[
					x	305.8062227729489
					y	-92.22914232937012
				]
				point
				[
					x	301.48829862882224
					y	-84.1937544533416
				]
				point
				[
					x	296.24164955126435
					y	-78.77576841544376
				]
				point
				[
					x	290.24199817231596
					y	-75.89191325129006
				]
			]
		]
	]
	edge
	[
		source	12
		target	33
		graphics
		[
			width	2
			fill	"#000000"
			sourceArrow	"standard"
			targetArrow	"standard"
			Line
			[
				point
				[
					x	-228.6066916790578
					y	-194.26523240033507
				]
				point
				[
					x	-243.0828419465546
					y	-191.86998629364098
				]
				point
				[
					x	-257.7749751969144
					y	-188.48148468835916
				]
				point
				[
					x	-272.59985415182194
					y	-184.05472003478337
				]
				point
				[
					x	-287.4659807034153
					y	-178.56106608063862
				]
				point
				[
					x	-302.2767174196019
					y	-171.99025250568906
				]
				point
				[
					x	-316.9339021978359
					y	-164.35140266928414
				]
				point
				[
					x	-331.3417247220101
					y	-155.67300806678665
				]
				point
				[
					x	-345.4105928950862
					y	-146.00178874200492
				]
				point
				[
					x	-359.2185461464172
					y	-135.45999747013573
				]
				point
				[
					x	-372.8590992749823
					y	-124.15576658558874
				]
				point
				[
					x	-386.272492955917
					y	-112.13122302310464
				]
				point
				[
					x	-399.399706138296
					y	-99.43295622555416
				]
				point
				[
					x	-412.18363284077066
					y	-86.11038461878863
				]
				point
				[
					x	-424.5700291743409
					y	-72.21382594285598
				]
				point
				[
					x	-436.50817554823266
					y	-57.79237555552999
				]
				point
				[
					x	-447.9512251679078
					y	-42.89172263468075
				]
			]
		]
	]
	edge
	[
		source	12
		target	35
		graphics
		[
			width	3
			fill	"#000000"
			sourceArrow	"standard"
			targetArrow	"standard"
			Line
			[
				point
				[
					x	-228.6066916790578
					y	-194.26523240033507
				]
				point
				[
					x	-228.40620525654467
					y	-209.5962914755535
				]
				point
				[
					x	-227.35869734805874
					y	-225.18441939928664
				]
				point
				[
					x	-225.44466770421946
					y	-240.9869328485137
				]
				point
				[
					x	-222.6466536390969
					y	-256.96005063688796
				]
				point
				[
					x	-218.94928479704345
					y	-273.0589875592143
				]
				point
				[
					x	-214.33933370631556
					y	-289.23805079265196
				]
				point
				[
					x	-208.80576200505234
					y	-305.45073866908467
				]
				point
				[
					x	-202.33976223323486
					y	-321.64984162812516
				]
				point
				[
					x	-194.93479509250633
					y	-337.78754515559416
				]
				point
				[
					x	-186.58662208419855
					y	-353.8155345080378
				]
				point
				[
					x	-177.2933334445443
					y	-369.68510101993786
				]
				point
				[
					x	-167.05537130487102
					y	-385.34724978672375
				]
				point
				[
					x	-155.87554801351988
					y	-400.7528085135335
				]
				point
				[
					x	-143.7590595653378
					y	-415.8525373168831
				]
				point
				[
					x	-130.71349409379164
					y	-430.5972392640161
				]
			]
		]
	]
	edge
	[
		source	13
		target	27
		graphics
		[
			width	2
			fill	"#000000"
			sourceArrow	"standard"
			targetArrow	"standard"
			Line
			[
				point
				[
					x	-299.9336724946388
					y	-6.308098277512229
				]
				point
				[
					x	-309.7943639105314
					y	-14.218078649772194
				]
				point
				[
					x	-319.1407675027145
					y	-24.404444676344898
				]
				point
				[
					x	-327.6203335483399
					y	-36.904202857575214
				]
				point
				[
					x	-334.86525053353637
					y	-51.64955495984093
				]
				point
				[
					x	-340.51607311516324
					y	-68.45764586921034
				]
				point
				[
					x	-344.25025312229707
					y	-87.02918455240565
				]
				point
				[
					x	-345.8125376941199
					y	-106.95765455091073
				]
				point
				[
					x	-345.04329158573825
					y	-127.74953417938023
				]
				point
				[
					x	-341.9005397984134
					y	-148.85431618913563
				]
				point
				[
					x	-336.7008704387133
					y	-169.81686182508184
				]
				point
				[
					x	-307.84169760312614
					y	-272.5772021079466
				]
				point
				[
					x	-303.03390279756275
					y	-291.25423360364493
				]
				point
				[
					x	-299.0923579504853
					y	-308.83881739935225
				]
				point
				[
					x	-296.25110996070174
					y	-325.1604016123497
				]
				point
				[
					x	-294.7134783695447
					y	-340.06464924676294
				]
			]
		]
	]
	edge
	[
		source	14
		target	13
		graphics
		[
			width	2
			fill	"#000000"
			sourceArrow	"standard"
			targetArrow	"standard"
			Line
			[
				point
				[
					x	-426.3592499653672
					y	-143.9367568377498
				]
				point
				[
					x	-417.14468693902506
					y	-128.07627922077776
				]
				point
				[
					x	-407.38878648828626
					y	-112.83937145801343
				]
				point
				[
					x	-397.1190914059782
					y	-98.24357048538477
				]
				point
				[
					x	-386.36369278167416
					y	-84.30536412808678
				]
				point
				[
					x	-375.151192971771
					y	-71.04017440011795
				]
				point
				[
					x	-363.5106680711595
					y	-58.46234205134697
				]
				point
				[
					x	-351.47162992720854
					y	-46.58511237674922
				]
				point
				[
					x	-339.0639877372166
					y	-35.420622301131374
				]
				point
				[
					x	-326.3180092708614
					y	-24.97988875137163
				]
				point
				[
					x	-313.2642817595207
					y	-15.272798326860201
				]
				point
				[
					x	-299.9336724946388
					y	-6.308098277512229
				]
			]
		]
	]
	edge
	[
		source	14
		target	19
		graphics
		[
			width	2
			fill	"#000000"
			sourceArrow	"standard"
			targetArrow	"standard"
			Line
			[
				point
				[
					x	-426.3592499653672
					y	-143.9367568377498
				]
				point
				[
					x	-438.6671905786174
					y	-145.5802160711889
				]
				point
				[
					x	-452.01875359304717
					y	-142.39749484706346
				]
				point
				[
					x	-465.7892023982823
					y	-134.1526777879835
				]
				point
				[
					x	-479.18362474447815
					y	-120.87570152221028
				]
				point
				[
					x	-491.3030380206819
					y	-102.91765690349074
				]
				point
				[
					x	-501.24371122678565
					y	-80.97628412914237
				]
				point
				[
					x	-508.21444658161806
					y	-56.078743926352765
				]
				point
				[
					x	-511.6493436710782
					y	-29.516082412049165
				]
				point
				[
					x	-511.29176697581994
					y	-2.7346402618277628
				]
				point
				[
					x	-507.23032974253005
					y	22.799325100737484
				]
				point
				[
					x	-499.8787163928091
					y	45.73825716327362
				]
				point
				[
					x	-489.9047592584098
					y	64.97082651238843
				]
				point
				[
					x	-478.1259586001359
					y	79.69999837650973
				]
				point
				[
					x	-465.3949602197059
					y	89.47363377347371
				]
				point
				[
					x	-452.49796059228595
					y	94.17058490469881
				]
				point
				[
					x	-440.08268071733755
					y	93.95336147601054
				]
			]
		]
	]
	edge
	[
		source	14
		target	1
		graphics
		[
			width	2
			fill	"#000000"
			sourceArrow	"standard"
			targetArrow	"standard"
			Line
			[
				point
				[
					x	-426.3592499653672
					y	-143.9367568377498
				]
				point
				[
					x	-411.9996475721272
					y	-153.29420007982222
				]
				point
				[
					x	-298.99548056240866
					y	-231.4423393962391
				]
				point
				[
					x	-282.3957601912274
					y	-241.98774848419598
				]
				point
				[
					x	-265.14793369129876
					y	-250.95175448579732
				]
				point
				[
					x	-247.44869114832133
					y	-257.9842632437285
				]
				point
				[
					x	-229.6789591167497
					y	-262.9568496764202
				]
				point
				[
					x	-212.214575838981
					y	-265.8411719862273
				]
				point
				[
					x	-195.4003583236526
					y	-266.70393906228674
				]
				point
				[
					x	-179.52885082446002
					y	-265.6948002259721
				]
				point
				[
					x	-164.8256698767361
					y	-263.02932953355935
				]
				point
				[
					x	-151.44225256486675
					y	-258.9695814918793
				]
			]
		]
	]
	edge
	[
		source	14
		target	12
		graphics
		[
			width	2
			fill	"#000000"
			sourceArrow	"standard"
			targetArrow	"standard"
			Line
			[
				point
				[
					x	-426.3592499653672
					y	-143.9367568377498
				]
				point
				[
					x	-409.89296682425356
					y	-152.95099132732474
				]
				point
				[
					x	-393.2941483218527
					y	-161.07362569889753
				]
				point
				[
					x	-376.6025240964628
					y	-168.30564115374492
				]
				point
				[
					x	-359.8576183269488
					y	-174.6496336442079
				]
				point
				[
					x	-343.098687545583
					y	-180.1098015225668
				]
				point
				[
					x	-326.3646590370826
					y	-184.69193087844639
				]
				point
				[
					x	-309.69406990762064
					y	-188.40337858980598
				]
				point
				[
					x	-293.1250069065826
					y	-191.2530531155409
				]
				point
				[
					x	-276.69504708272615
					y	-193.25139306066586
				]
				point
				[
					x	-260.4411993551876
					y	-194.41034354794863
				]
				point
				[
					x	-244.39984707846128
					y	-194.74333043271275
				]
				point
				[
					x	-228.6066916790578
					y	-194.26523240033507
				]
			]
		]
	]
	edge
	[
		source	14
		target	15
		graphics
		[
			width	3
			fill	"#000000"
			sourceArrow	"standard"
			targetArrow	"standard"
			Line
			[
				point
				[
					x	-426.3592499653672
					y	-143.9367568377498
				]
				point
				[
					x	-440.2509765573462
					y	-146.25081317799166
				]
				point
				[
					x	-454.89394928802835
					y	-143.91951468528504
				]
				point
				[
					x	-469.46878404804227
					y	-136.70726374217654
				]
				point
				[
					x	-483.0188871406258
					y	-124.73376348604066
				]
				point
				[
					x	-494.5426787209295
					y	-108.52610866650457
				]
				point
				[
					x	-503.1186854630495
					y	-89.01748827215108
				]
				point
				[
					x	-508.0378313341944
					y	-67.48193782967878
				]
				point
				[
					x	-508.91114056291354
					y	-45.40898469800822
				]
				point
				[
					x	-505.72525810973906
					y	-24.33804940015283
				]
				point
				[
					x	-498.8320841198311
					y	-5.6840954096346925
				]
				point
				[
					x	-488.87752957126156
					y	9.411494871731609
				]
				point
				[
					x	-476.6908456896306
					y	20.178440024247358
				]
				point
				[
					x	-463.1642075590071
					y	26.251467600074953
				]
				point
				[
					x	-449.15009015095666
					y	27.64410456837912
				]
			]
		]
	]
	edge
	[
		source	15
		target	13
		graphics
		[
			width	2
			fill	"#000000"
			sourceArrow	"standard"
			targetArrow	"standard"
			Line
			[
				point
				[
					x	-449.15009015095666
					y	27.64410456837912
				]
				point
				[
					x	-430.68580813838025
					y	22.052146566498177
				]
				point
				[
					x	-412.1559513345113
					y	16.844042850336304
				]
				point
				[
					x	-393.5664738554008
					y	12.020530646612855
				]
				point
				[
					x	-374.923337836582
					y	7.582265194267653
				]
				point
				[
					x	-356.2325123752328
					y	3.5298196596462588
				]
				point
				[
					x	-337.4999724714632
					y	-0.13631493521047633
				]
				point
				[
					x	-318.73169796888783
					y	-3.4157297711725927
				]
				point
				[
					x	-299.9336724946388
					y	-6.308098277512229
				]
			]
		]
	]
	edge
	[
		source	15
		target	21
		graphics
		[
			width	2
			fill	"#000000"
			sourceArrow	"standard"
			targetArrow	"standard"
			Line
			[
				point
				[
					x	-449.15009015095666
					y	27.64410456837912
				]
				point
				[
					x	-465.14021704918696
					y	31.061534148936616
				]
				point
				[
					x	-479.63474628965406
					y	39.39635327868788
				]
				point
				[
					x	-491.4071807237989
					y	52.41053496035905
				]
				point
				[
					x	-499.33958018328576
					y	69.30800909891025
				]
				point
				[
					x	-502.5935504795395
					y	88.75602296124585
				]
				point
				[
					x	-500.7695896654581
					y	109.02324553180702
				]
				point
				[
					x	-494.00301134144183
					y	128.21440395335418
				]
				point
				[
					x	-482.95864860136885
					y	144.5495077958214
				]
				point
				[
					x	-468.71959207538725
					y	156.62000334065206
				]
				point
				[
					x	-452.60240562063984
					y	163.5622967752953
				]
				point
				[
					x	-435.95478942510874
					y	165.11711600424533
				]
				point
				[
					x	-419.9911867114371
					y	161.57785456156662
				]
			]
		]
	]
	edge
	[
		source	16
		target	20
		graphics
		[
			width	2
			fill	"#000000"
			sourceArrow	"standard"
			targetArrow	"standard"
			Line
			[
				point
				[
					x	-342.09022884944676
					y	-292.3598387701928
				]
				point
				[
					x	-323.4084718335532
					y	-298.34034314233435
				]
				point
				[
					x	-304.77576752448044
					y	-303.33435599988314
				]
				point
				[
					x	-286.2396800275734
					y	-307.3545925762496
				]
				point
				[
					x	-267.84686507673894
					y	-310.4159417113805
				]
				point
				[
					x	-249.64297417209482
					y	-312.5354147076949
				]
				point
				[
					x	-231.6725613099378
					y	-313.73209006426663
				]
				point
				[
					x	-213.97899247888887
					y	-314.0270542130401
				]
				point
				[
					x	-196.6043580903849
					y	-313.4433383880852
				]
				point
				[
					x	-179.58938850571028
					y	-312.00585176586844
				]
				point
				[
					x	-162.97337281548246
					y	-309.7413110212226
				]
				point
				[
					x	-146.79408102097568
					y	-306.67816645011953
				]
				point
				[
					x	-131.0876897598502
					y	-302.8465248164906
				]
				point
				[
					x	-115.88871171181312
					y	-298.2780690861738
				]
				point
				[
					x	-101.22992881243722
					y	-293.0059752165967
				]
				point
				[
					x	-87.1423293958611
					y	-287.06482617601074
				]
			]
		]
	]
	edge
	[
		source	16
		target	3
		graphics
		[
			width	2
			fill	"#000000"
			sourceArrow	"standard"
			targetArrow	"standard"
			Line
			[
				point
				[
					x	-342.09022884944676
					y	-292.3598387701928
				]
				point
				[
					x	-332.8731253850941
					y	-291.3351385991728
				]
				point
				[
					x	-321.6724658211924
					y	-292.53119662293426
				]
				point
				[
					x	-308.5630192063616
					y	-295.7258112977786
				]
				point
				[
					x	-293.60270501357587
					y	-300.6452287780482
				]
				point
				[
					x	-216.31787448563472
					y	-330.91774520914703
				]
				point
				[
					x	-193.0096386711866
					y	-339.34273574471746
				]
				point
				[
					x	-168.34288762180347
					y	-347.4110248985995
				]
				point
				[
					x	-142.49238312737637
					y	-354.8156107820251
				]
				point
				[
					x	-115.66649787107274
					y	-361.2919344074972
				]
				point
				[
					x	-88.10393943670516
					y	-366.627271039892
				]
				point
				[
					x	-60.06814893152525
					y	-370.66821533951116
				]
				point
				[
					x	-31.824183813111063
					y	-373.14155569531465
				]
				point
				[
					x	-3.692333930933717
					y	-372.9169256238302
				]
				point
				[
					x	23.74126890672638
					y	-369.8833497649416
				]
				point
				[
					x	49.89724530893168
					y	-364.23944015331836
				]
				point
				[
					x	74.26110847099923
					y	-356.29439487863027
				]
				point
				[
					x	96.40553289692951
					y	-346.44423971285386
				]
				point
				[
					x	116.00467867727878
					y	-335.14327266022275
				]
				point
				[
					x	132.83994444340794
					y	-322.8736119619582
				]
				point
				[
					x	146.79755303671288
					y	-310.1156644016464
				]
				point
				[
					x	157.85923847036855
					y	-297.32190084023193
				]
				point
				[
					x	166.08789136889155
					y	-284.89566144528476
				]
				point
				[
					x	171.61028514273548
					y	-273.17594887353005
				]
				point
				[
					x	174.59895994728717
					y	-262.4284315519681
				]
				point
				[
					x	175.2550465846239
					y	-252.8422687768761
				]
				point
				[
					x	173.7933556065427
					y	-244.53193972775375
				]
			]
		]
	]
	edge
	[
		source	16
		target	14
		graphics
		[
			width	2
			fill	"#000000"
			sourceArrow	"standard"
			targetArrow	"standard"
			Line
			[
				point
				[
					x	-342.09022884944676
					y	-292.3598387701928
				]
				point
				[
					x	-354.10049829458615
					y	-299.70495461778165
				]
				point
				[
					x	-368.4970281211569
					y	-303.06974786669593
				]
				point
				[
					x	-384.6115716832537
					y	-301.9333603342925
				]
				point
				[
					x	-401.5217027790906
					y	-296.0508052435253
				]
				point
				[
					x	-418.1156987161113
					y	-285.53395564434095
				]
				point
				[
					x	-433.20670415447665
					y	-270.8956927600828
				]
				point
				[
					x	-445.6767822704809
					y	-253.03844716767918
				]
				point
				[
					x	-454.62071160410426
					y	-233.1791874523268
				]
				point
				[
					x	-459.4573483018861
					y	-212.71888122629306
				]
				point
				[
					x	-459.98465376259185
					y	-193.0799714907494
				]
				point
				[
					x	-456.37041864426396
					y	-175.54445631201114
				]
				point
				[
					x	-449.08828307290634
					y	-161.1243178813692
				]
				point
				[
					x	-438.82132206022646
					y	-150.48611238328863
				]
				point
				[
					x	-426.3592499653672
					y	-143.9367568377498
				]
			]
		]
	]
	edge
	[
		source	16
		target	15
		graphics
		[
			width	3
			fill	"#000000"
			sourceArrow	"standard"
			targetArrow	"standard"
			Line
			[
				point
				[
					x	-342.09022884944676
					y	-292.3598387701928
				]
				point
				[
					x	-350.93230755624194
					y	-297.05478773010077
				]
				point
				[
					x	-362.44429125567933
					y	-298.14317928240536
				]
				point
				[
					x	-376.3564065669627
					y	-295.2929524649528
				]
				point
				[
					x	-392.2110568874913
					y	-288.24118976910665
				]
				point
				[
					x	-409.37437367438406
					y	-276.8402131563423
				]
				point
				[
					x	-427.0690848546707
					y	-261.1051062544038
				]
				point
				[
					x	-444.42838150592064
					y	-241.25437564634402
				]
				point
				[
					x	-460.5667028220779
					y	-217.7348791772709
				]
				point
				[
					x	-474.65952268372746
					y	-191.2235967199693
				]
				point
				[
					x	-486.0213391158595
					y	-162.60229987311584
				]
				point
				[
					x	-494.17011913887654
					y	-132.90605617177127
				]
				point
				[
					x	-498.8679872889389
					y	-103.25161798743937
				]
				point
				[
					x	-500.1318214656195
					y	-74.75574368542621
				]
				point
				[
					x	-498.21277055320775
					y	-48.45528875598764
				]
				point
				[
					x	-493.549208911366
					y	-25.240044071041144
				]
				point
				[
					x	-486.7019471807799
					y	-5.806137679250361
				]
				point
				[
					x	-478.2826971411135
					y	9.36665120988746
				]
				point
				[
					x	-468.88658129634683
					y	20.014831917270875
				]
				point
				[
					x	-459.03728464542627
					y	26.073026396602252
				]
				point
				[
					x	-449.15009015095666
					y	27.64410456837912
				]
			]
		]
	]
	edge
	[
		source	16
		target	26
		graphics
		[
			width	3
			fill	"#000000"
			sourceArrow	"standard"
			targetArrow	"standard"
			Line
			[
				point
				[
					x	-342.09022884944676
					y	-292.3598387701928
				]
				point
				[
					x	-357.6997208423124
					y	-295.37063317787664
				]
				point
				[
					x	-373.5061047730987
					y	-297.9342119252145
				]
				point
				[
					x	-389.4986707491316
					y	-300.0448243109198
				]
				point
				[
					x	-405.6665715006473
					y	-301.69695477415183
				]
				point
				[
					x	-421.99882728435165
					y	-302.88532588230396
				]
				point
				[
					x	-438.48433084850825
					y	-303.6049012199579
				]
				point
				[
					x	-455.11185245760504
					y	-303.85088817779393
				]
				point
				[
					x	-471.87004497463886
					y	-303.61874064026074
				]
				point
				[
					x	-488.74744899901907
					y	-302.90416157086935
				]
			]
		]
	]
	edge
	[
		source	17
		target	0
		graphics
		[
			width	2
			fill	"#000000"
			sourceArrow	"standard"
			targetArrow	"standard"
			Line
			[
				point
				[
					x	-284.2394999769115
					y	-95.95783789183321
				]
				point
				[
					x	-271.48354421989694
					y	-99.56820379268633
				]
				point
				[
					x	-257.5950992426017
					y	-105.86005457677848
				]
				point
				[
					x	-242.57245376684014
					y	-114.31869832079455
				]
				point
				[
					x	-190.4495343644607
					y	-147.1012119601193
				]
				point
				[
					x	-170.74686635117374
					y	-158.670532791558
				]
				point
				[
					x	-150.003951205464
					y	-169.7518994310218
				]
				point
				[
					x	-128.37305009185386
					y	-179.9649034393189
				]
				point
				[
					x	-106.05083419276595
					y	-189.01736687223826
				]
				point
				[
					x	-83.26691740464204
					y	-196.71017239418356
				]
				point
				[
					x	-60.18468880027118
					y	-202.64374158338646
				]
				point
				[
					x	-36.84070348911163
					y	-204.9799983193699
				]
				point
				[
					x	-14.1657862699974
					y	-203.44859594559162
				]
				point
				[
					x	6.863507165260829
					y	-198.34896428186767
				]
				point
				[
					x	25.43247821930547
					y	-190.2175967225058
				]
				point
				[
					x	40.94964155624475
					y	-179.7500062153852
				]
				point
				[
					x	53.074488880737604
					y	-167.71073013868687
				]
				point
				[
					x	61.71237341008327
					y	-154.84665454155945
				]
				point
				[
					x	66.98318022698135
					y	-141.81614902656787
				]
				point
				[
					x	69.17386705968119
					y	-129.14168669021217
				]
				point
				[
					x	68.6854845458659
					y	-117.18831677285914
				]
				point
				[
					x	65.9834089405103
					y	-106.16585959991747
				]
			]
		]
	]
	edge
	[
		source	17
		target	16
		graphics
		[
			width	2
			fill	"#000000"
			sourceArrow	"standard"
			targetArrow	"standard"
			Line
			[
				point
				[
					x	-284.2394999769115
					y	-95.95783789183321
				]
				point
				[
					x	-292.75511128021276
					y	-109.31923352873572
				]
				point
				[
					x	-300.6966554228692
					y	-123.31472506355551
				]
				point
				[
					x	-308.03256825748343
					y	-137.92094435834906
				]
				point
				[
					x	-314.7322029473716
					y	-153.11316216411478
				]
				point
				[
					x	-320.765884441865
					y	-168.86532319641026
				]
				point
				[
					x	-326.1049626369372
					y	-185.1500832934238
				]
				point
				[
					x	-330.72186414398647
					y	-201.93884860800452
				]
				point
				[
					x	-334.59014259138036
					y	-219.20181678234272
				]
				point
				[
					x	-337.6845273852277
					y	-236.90802005127523
				]
				point
				[
					x	-339.98097085780904
					y	-255.02537021751704
				]
				point
				[
					x	-341.45669373416087
					y	-273.52070543952516
				]
				point
				[
					x	-342.09022884944676
					y	-292.3598387701928
				]
			]
		]
	]
	edge
	[
		source	17
		target	12
		graphics
		[
			width	2
			fill	"#000000"
			sourceArrow	"standard"
			targetArrow	"standard"
			Line
			[
				point
				[
					x	-284.2394999769115
					y	-95.95783789183321
				]
				point
				[
					x	-301.9655299563742
					y	-104.11762242596483
				]
				point
				[
					x	-316.9276352200701
					y	-116.03070297905714
				]
				point
				[
					x	-327.71121490322747
					y	-131.29228758782938
				]
				point
				[
					x	-333.1922635241327
					y	-148.90536826442707
				]
				point
				[
					x	-332.7391911526055
					y	-167.33047929848786
				]
				point
				[
					x	-326.3646590370826
					y	-184.69193087844639
				]
				point
				[
					x	-314.7631957979794
					y	-199.09542737640837
				]
				point
				[
					x	-299.20113960130595
					y	-208.97026398887377
				]
				point
				[
					x	-281.2799474871327
					y	-213.33986100827602
				]
				point
				[
					x	-262.6445429584706
					y	-211.95304681493988
				]
				point
				[
					x	-244.72834299425048
					y	-205.26007579838367
				]
				point
				[
					x	-228.6066916790578
					y	-194.26523240033507
				]
			]
		]
	]
	edge
	[
		source	17
		target	14
		graphics
		[
			width	3
			fill	"#000000"
			sourceArrow	"standard"
			targetArrow	"standard"
		]
	]
	edge
	[
		source	17
		target	15
		graphics
		[
			width	3
			fill	"#000000"
			sourceArrow	"standard"
			targetArrow	"standard"
			Line
			[
				point
				[
					x	-284.2394999769115
					y	-95.95783789183321
				]
				point
				[
					x	-299.1522638701647
					y	-90.35581343419672
				]
				point
				[
					x	-313.9869437784712
					y	-83.88801545307388
				]
				point
				[
					x	-328.7030977999325
					y	-76.55405604360884
				]
				point
				[
					x	-343.26019085521875
					y	-68.3552585690289
				]
				point
				[
					x	-357.61766309603064
					y	-59.29466284358067
				]
				point
				[
					x	-371.7349985372154
					y	-49.37702768025277
				]
				point
				[
					x	-385.5717938136382
					y	-38.60883079469348
				]
				point
				[
					x	-399.08782696260363
					y	-26.998266060378164
				]
				point
				[
					x	-412.24312613244734
					y	-14.555238113721176
				]
				point
				[
					x	-424.9980381178744
					y	-1.2913543114943948
				]
				point
				[
					x	-437.31329662271054
					y	12.780085953435009
				]
				point
				[
					x	-449.15009015095666
					y	27.64410456837912
				]
			]
		]
	]
	edge
	[
		source	18
		target	12
		graphics
		[
			width	2
			fill	"#000000"
			sourceArrow	"standard"
			targetArrow	"standard"
			Line
			[
				point
				[
					x	-382.4980035644497
					y	-237.05543079459338
				]
				point
				[
					x	-364.4876484703384
					y	-234.3641011126508
				]
				point
				[
					x	-346.67620497734595
					y	-231.14220733915363
				]
				point
				[
					x	-329.0762898302707
					y	-227.39568041531416
				]
				point
				[
					x	-311.7003765439785
					y	-223.13072335917002
				]
				point
				[
					x	-294.56078985727805
					y	-218.35380812594246
				]
				point
				[
					x	-277.66970025187567
					y	-213.07167235940472
				]
				point
				[
					x	-261.03911853849144
					y	-207.29131603556988
				]
				point
				[
					x	-244.68089051220466
					y	-201.01999800003057
				]
				point
				[
					x	-228.6066916790578
					y	-194.26523240033507
				]
			]
		]
	]
	edge
	[
		source	18
		target	15
		graphics
		[
			width	3
			fill	"#000000"
			sourceArrow	"standard"
			targetArrow	"standard"
			Line
			[
				point
				[
					x	-382.4980035644497
					y	-237.05543079459338
				]
				point
				[
					x	-392.85523705310123
					y	-240.93621679553277
				]
				point
				[
					x	-405.2128417301684
					y	-240.82801001142622
				]
				point
				[
					x	-419.1749659721826
					y	-236.41892987284157
				]
				point
				[
					x	-434.16310768664863
					y	-227.53717799896717
				]
				point
				[
					x	-449.4441427793149
					y	-214.2014099949275
				]
				point
				[
					x	-464.1845427287271
					y	-196.66297759008233
				]
				point
				[
					x	-477.5263300740254
					y	-175.42981376666592
				]
				point
				[
					x	-488.675098676504
					y	-151.2631686512559
				]
				point
				[
					x	-496.9864993196096
					y	-125.14259664095083
				]
				point
				[
					x	-502.0363621718008
					y	-98.20076025272726
				]
				point
				[
					x	-503.661870833323
					y	-71.63613153186847
				]
				point
				[
					x	-501.96664096794643
					y	-46.616604533486594
				]
				point
				[
					x	-497.2898353294852
					y	-24.18886521566835
				]
				point
				[
					x	-490.1465727771771
					y	-5.206596071289333
				]
				point
				[
					x	-481.1519501016959
					y	9.71408324728418
				]
				point
				[
					x	-470.9428326239317
					y	20.209549951681467
				]
				point
				[
					x	-460.1100970097855
					y	26.157149566383616
				]
				point
				[
					x	-449.15009015095666
					y	27.64410456837912
				]
			]
		]
	]
	edge
	[
		source	18
		target	14
		graphics
		[
			width	3
			fill	"#000000"
			sourceArrow	"standard"
			targetArrow	"standard"
			Line
			[
				point
				[
					x	-382.4980035644497
					y	-237.05543079459338
				]
				point
				[
					x	-400.29508512321206
					y	-244.98788631818633
				]
				point
				[
					x	-419.2372107045211
					y	-247.29063424441696
				]
				point
				[
					x	-437.45618731332314
					y	-243.30220700195082
				]
				point
				[
					x	-452.8977637392092
					y	-233.26761660968793
				]
				point
				[
					x	-463.6414932271167
					y	-218.3868488671639
				]
				point
				[
					x	-468.27241508290854
					y	-200.62679439985374
				]
				point
				[
					x	-466.1751751779544
					y	-182.3309787132536
				]
				point
				[
					x	-457.64761337277787
					y	-165.7442566079244
				]
				point
				[
					x	-443.8090609845432
					y	-152.6064775966941
				]
				point
				[
					x	-426.3592499653672
					y	-143.9367568377498
				]
			]
		]
	]
	edge
	[
		source	18
		target	26
		graphics
		[
			width	3
			fill	"#000000"
			sourceArrow	"standard"
			targetArrow	"standard"
		]
	]
	edge
	[
		source	18
		target	17
		graphics
		[
			width	3
			fill	"#000000"
			sourceArrow	"standard"
			targetArrow	"standard"
			Line
			[
				point
				[
					x	-382.4980035644497
					y	-237.05543079459338
				]
				point
				[
					x	-374.9035405009896
					y	-220.61807568697273
				]
				point
				[
					x	-366.7633170610898
					y	-204.6574436915172
				]
				point
				[
					x	-358.0952870865516
					y	-189.18976020493335
				]
				point
				[
					x	-348.9178578479816
					y	-174.23067604407578
				]
				point
				[
					x	-339.24987309301224
					y	-159.79525526865652
				]
				point
				[
					x	-329.1105957764603
					y	-145.89796348017808
				]
				point
				[
					x	-318.5196904853745
					y	-132.55265660521945
				]
				point
				[
					x	-307.4972055721213
					y	-119.7725701708725
				]
				point
				[
					x	-296.0635550088552
					y	-107.57030907977618
				]
				point
				[
					x	-284.2394999769115
					y	-95.95783789183321
				]
			]
		]
	]
	edge
	[
		source	18
		target	16
		graphics
		[
			width	3
			fill	"#000000"
			sourceArrow	"standard"
			targetArrow	"standard"
			Line
			[
				point
				[
					x	-382.4980035644497
					y	-237.05543079459338
				]
				point
				[
					x	-401.37352223495157
					y	-251.98669763945915
				]
				point
				[
					x	-414.1501818622307
					y	-269.6432982761198
				]
				point
				[
					x	-418.52824081060817
					y	-287.46569930992194
				]
				point
				[
					x	-413.81284628682687
					y	-302.3494307055911
				]
				point
				[
					x	-401.0662330611067
					y	-311.3652089330773
				]
				point
				[
					x	-382.756292518125
					y	-312.61078353045156
				]
				point
				[
					x	-362.05182600300066
					y	-305.80463604468827
				]
				point
				[
					x	-342.09022884944676
					y	-292.3598387701928
				]
			]
		]
	]
	edge
	[
		source	19
		target	21
		graphics
		[
			width	3
			fill	"#000000"
			sourceArrow	"standard"
			targetArrow	"standard"
			Line
			[
				point
				[
					x	-440.08268071733755
					y	93.95336147601054
				]
				point
				[
					x	-458.590918211974
					y	99.74762829235966
				]
				point
				[
					x	-474.43337607840385
					y	108.74496902000033
				]
				point
				[
					x	-485.89612200021355
					y	120.28648459358597
				]
				point
				[
					x	-491.7176304211072
					y	133.2063710630706
				]
				point
				[
					x	-491.27584076001625
					y	145.95992013405305
				]
				point
				[
					x	-484.6823861647471
					y	156.88578616429194
				]
				point
				[
					x	-472.7508555920841
					y	164.5311772512486
				]
				point
				[
					x	-456.84582527654777
					y	167.94162245168113
				]
				point
				[
					x	-438.6607153160992
					y	166.82924340420786
				]
				point
				[
					x	-419.9911867114371
					y	161.57785456156662
				]
			]
		]
	]
	edge
	[
		source	21
		target	13
		graphics
		[
			width	2
			fill	"#000000"
			sourceArrow	"standard"
			targetArrow	"standard"
			Line
			[
				point
				[
					x	-419.9911867114371
					y	161.57785456156662
				]
				point
				[
					x	-413.1931764079035
					y	143.79724952149527
				]
				point
				[
					x	-405.69674940456974
					y	126.62996297308851
				]
				point
				[
					x	-397.53460549083036
					y	110.10216817687954
				]
				point
				[
					x	-388.7403937014944
					y	94.23856060449536
				]
				point
				[
					x	-379.34865080701405
					y	79.06232434540577
				]
				point
				[
					x	-369.39473863771025
					y	64.59510095028665
				]
				point
				[
					x	-358.91478033537186
					y	50.85696075083285
				]
				point
				[
					x	-347.94559562695025
					y	37.86637669234848
				]
				point
				[
					x	-336.52463521628437
					y	25.64020071190446
				]
				point
				[
					x	-324.68991439087256
					y	14.193642691284085
				]
				point
				[
					x	-312.47994594166124
					y	3.540252010305983
				]
				point
				[
					x	-299.9336724946388
					y	-6.308098277512229
				]
			]
		]
	]
	edge
	[
		source	22
		target	4
		graphics
		[
			width	2
			fill	"#000000"
			sourceArrow	"standard"
			targetArrow	"standard"
			Line
			[
				point
				[
					x	230.26873937011723
					y	192.29224547260617
				]
				point
				[
					x	249.28167560928884
					y	205.6734077502933
				]
				point
				[
					x	269.1368231453452
					y	214.38072787382953
				]
				point
				[
					x	288.0349917764612
					y	217.07883028035252
				]
				point
				[
					x	303.91849289041954
					y	213.35171245897573
				]
				point
				[
					x	314.770860551349
					y	203.82420206580773
				]
				point
				[
					x	319.02418989384665
					y	190.02360325111275
				]
				point
				[
					x	315.92636906954505
					y	174.00547224178263
				]
				point
				[
					x	305.73229503275314
					y	157.86541682866246
				]
				point
				[
					x	289.66345531597455
					y	143.31080595894895
				]
				point
				[
					x	269.67447209574203
					y	131.43697767326682
				]
			]
		]
	]
	edge
	[
		source	22
		target	30
		graphics
		[
			width	2
			fill	"#000000"
			sourceArrow	"standard"
			targetArrow	"standard"
		]
	]
	edge
	[
		source	23
		target	13
		graphics
		[
			width	2
			fill	"#000000"
			sourceArrow	"standard"
			targetArrow	"standard"
			Line
			[
				point
				[
					x	-287.2291292984976
					y	86.5992337288671
				]
				point
				[
					x	-306.3028781670889
					y	90.56603893307457
				]
				point
				[
					x	-325.1095097504333
					y	90.60936303623876
				]
				point
				[
					x	-342.32998191246736
					y	86.26985937860557
				]
				point
				[
					x	-356.5986650860724
					y	77.63559254060539
				]
				point
				[
					x	-366.6570759480265
					y	65.40219635757612
				]
				point
				[
					x	-371.5423555042366
					y	50.806279792595205
				]
				point
				[
					x	-370.75496440784895
					y	35.43465814829438
				]
				point
				[
					x	-364.35009338531995
					y	20.950002873708122
				]
				point
				[
					x	-352.9232629844623
					y	8.80202236958512
				]
				point
				[
					x	-337.49999999740186
					y	-0.0013242843851099882
				]
				point
				[
					x	-319.37215710974635
					y	-5.008577097060037
				]
				point
				[
					x	-299.9336724946388
					y	-6.308098277512229
				]
			]
		]
	]
	edge
	[
		source	23
		target	19
		graphics
		[
			width	3
			fill	"#000000"
			sourceArrow	"standard"
			targetArrow	"standard"
			Line
			[
				point
				[
					x	-287.2291292984976
					y	86.5992337288671
				]
				point
				[
					x	-306.11356043276817
					y	88.85972439285412
				]
				point
				[
					x	-325.073242510024
					y	90.73939058655355
				]
				point
				[
					x	-344.10232389719846
					y	92.2369404769451
				]
				point
				[
					x	-363.1949345247471
					y	93.35116247570076
				]
				point
				[
					x	-382.34518691993253
					y	94.08092547993913
				]
				point
				[
					x	-401.5471772430934
					y	94.42517910019396
				]
				point
				[
					x	-420.79498632674233
					y	94.38295387556353
				]
				point
				[
					x	-440.08268071733755
					y	93.95336147601054
				]
			]
		]
	]
	edge
	[
		source	23
		target	21
		graphics
		[
			width	3
			fill	"#000000"
			sourceArrow	"standard"
			targetArrow	"standard"
			Line
			[
				point
				[
					x	-287.2291292984976
					y	86.5992337288671
				]
				point
				[
					x	-304.311684874794
					y	94.8470397464468
				]
				point
				[
					x	-321.2640825723496
					y	103.41972369401562
				]
				point
				[
					x	-338.08176046959477
					y	112.31556320376777
				]
				point
				[
					x	-354.7601775610054
					y	121.53277918686776
				]
				point
				[
					x	-371.294814417246
					y	131.06953607479818
				]
				point
				[
					x	-387.68117384262234
					y	140.92394206807597
				]
				point
				[
					x	-403.9147815297608
					y	151.09404939230942
				]
				point
				[
					x	-419.9911867114371
					y	161.57785456156662
				]
			]
		]
	]
	edge
	[
		source	24
		target	34
		graphics
		[
			width	2
			fill	"#000000"
			sourceArrow	"standard"
			targetArrow	"standard"
		]
	]
	edge
	[
		source	24
		target	0
		graphics
		[
			width	2
			fill	"#000000"
			sourceArrow	"standard"
			targetArrow	"standard"
			Line
			[
				point
				[
					x	99.35760633613968
					y	283.0690128981848
				]
				point
				[
					x	101.59490882902267
					y	272.08575933673046
				]
				point
				[
					x	106.77990493206956
					y	259.9041444307417
				]
				point
				[
					x	114.44559753107663
					y	246.4897993534367
				]
				point
				[
					x	146.97509390558346
					y	197.9568081438075
				]
				point
				[
					x	159.10302699049157
					y	178.748130332588
				]
				point
				[
					x	170.9365632029357
					y	157.99444170800095
				]
				point
				[
					x	181.9607061880765
					y	135.7752730041201
				]
				point
				[
					x	191.71916004052048
					y	112.24271335319061
				]
				point
				[
					x	199.83119559602503
					y	87.61634265063331
				]
				point
				[
					x	206.0048034499441
					y	62.1720039278827
				]
				point
				[
					x	210.0454308770265
					y	36.22647162227748
				]
				point
				[
					x	211.61219127326282
					y	10.108224871936192
				]
				point
				[
					x	209.23456243084448
					y	-15.634836493461789
				]
				point
				[
					x	202.89788851344966
					y	-40.00857937177844
				]
				point
				[
					x	193.1018973048242
					y	-62.097426853816486
				]
				point
				[
					x	180.5553577127596
					y	-81.17966246279344
				]
				point
				[
					x	166.09543931617202
					y	-96.77263426997345
				]
				point
				[
					x	150.59999784570442
					y	-108.64618293285181
				]
				point
				[
					x	134.90548220904088
					y	-116.80625858215218
				]
				point
				[
					x	119.7404776614744
					y	-121.4554327798162
				]
				point
				[
					x	105.68077631275006
					y	-122.93975380584766
				]
				point
				[
					x	93.1274710093943
					y	-121.69188786399673
				]
				point
				[
					x	82.30590526812564
					y	-118.17907107966133
				]
				point
				[
					x	73.28097672593513
					y	-112.86176587775421
				]
				point
				[
					x	65.9834089405103
					y	-106.16585959991747
				]
			]
		]
	]
	edge
	[
		source	26
		target	15
		graphics
		[
			width	3
			fill	"#000000"
			sourceArrow	"standard"
			targetArrow	"standard"
			Line
			[
				point
				[
					x	-488.74744899901907
					y	-302.90416157086935
				]
				point
				[
					x	-487.33660277974013
					y	-288.33645220418816
				]
				point
				[
					x	-486.8347076847226
					y	-271.95622974578225
				]
				point
				[
					x	-487.1288403467304
					y	-253.93947338986155
				]
				point
				[
					x	-488.07353977966085
					y	-234.49757956565549
				]
				point
				[
					x	-496.9864993196095
					y	-125.14259664095127
				]
				point
				[
					x	-497.8396277489692
					y	-102.74083248146748
				]
				point
				[
					x	-496.77766955819294
					y	-80.73574892186778
				]
				point
				[
					x	-493.8459377344001
					y	-59.64116064280488
				]
				point
				[
					x	-489.18550231361627
					y	-39.92270801063729
				]
				point
				[
					x	-483.0165054206828
					y	-21.972756678225437
				]
				point
				[
					x	-475.61613315077983
					y	-6.092327586697459
				]
				point
				[
					x	-467.2942657857007
					y	7.518818881851848
				]
				point
				[
					x	-458.3697953730203
					y	18.76396767769308
				]
				point
				[
					x	-449.15009015095666
					y	27.64410456837912
				]
			]
		]
	]
	edge
	[
		source	27
		target	30
		graphics
		[
			width	2
			fill	"#000000"
			sourceArrow	"standard"
			targetArrow	"standard"
			Line
			[
				point
				[
					x	-294.7134783695447
					y	-340.06464924676294
				]
				point
				[
					x	-296.1068306569312
					y	-342.914284260576
				]
				point
				[
					x	-296.2442607363303
					y	-346.8289648710663
				]
				point
				[
					x	-295.0834486034026
					y	-351.8002962693611
				]
				point
				[
					x	-292.57428804143814
					y	-357.80272410717714
				]
				point
				[
					x	-288.6597823693185
					y	-364.7928010427644
				]
				point
				[
					x	-283.2773449396077
					y	-372.70849179083865
				]
				point
				[
					x	-276.3605031931937
					y	-381.46856421780427
				]
				point
				[
					x	-267.84099515404654
					y	-390.9721236270194
				]
				point
				[
					x	-257.65123548179866
					y	-401.09835511632804
				]
				point
				[
					x	-245.72711467170652
					y	-411.70654409447263
				]
				point
				[
					x	-232.01107996401387
					y	-422.63644705963
				]
				point
				[
					x	-216.45543046088318
					y	-433.7090829721097
				]
				point
				[
					x	-199.02574251695364
					y	-444.728009499078
				]
				point
				[
					x	-179.70432553088833
					y	-455.4811377373445
				]
				point
				[
					x	-158.493593845079
					y	-465.7431236132314
				]
				point
				[
					x	-135.41922869762837
					y	-475.278354168042
				]
				point
				[
					x	-110.53299624768728
					y	-483.84452282621885
				]
				point
				[
					x	-83.91508475343313
					y	-491.19676030860165
				]
				point
				[
					x	-55.67582702313254
					y	-497.09225822913305
				]
				point
				[
					x	-25.956684043358933
					y	-501.2952920428532
				]
				point
				[
					x	5.069617366918414
					y	-503.5825205901031
				]
				point
				[
					x	37.19987592921862
					y	-503.74841286282197
				]
				point
				[
					x	70.2021885995412
					y	-501.6106307058895
				]
				point
				[
					x	103.81872046546778
					y	-497.0151807708472
				]
				point
				[
					x	137.76944716912215
					y	-489.8411417337089
				]
				point
				[
					x	171.75680241941905
					y	-480.00477476179526
				]
				point
				[
					x	205.47112048231776
					y	-467.46283714255225
				]
				point
				[
					x	238.59672342708532
					y	-452.2149409345922
				]
				point
				[
					x	270.8184678612519
					y	-434.3048298649578
				]
				point
				[
					x	301.8285382414419
					y	-413.8204872032474
				]
				point
				[
					x	331.33325558051274
					y	-390.89303310143714
				]
				point
				[
					x	359.0596629367909
					y	-365.69441949764297
				]
				point
				[
					x	384.7616532617912
					y	-338.4339813908701
				]
				point
				[
					x	408.2254210469257
					y	-309.3539521925635
				]
				point
				[
					x	429.2740460261123
					y	-278.72409509605933
				]
				point
				[
					x	447.77105350831687
					y	-246.83563939324043
				]
				point
				[
					x	463.6228396510016
					y	-213.9947382894382
				]
				point
				[
					x	476.77989858558595
					y	-180.51568152430283
				]
				point
				[
					x	487.2368389296189
					y	-146.7141012245983
				]
				point
				[
					x	495.03122695755775
					y	-112.90040288971441
				]
				point
				[
					x	500.2413397870005
					y	-79.37363598470532
				]
				point
				[
					x	502.9829519433498
					y	-46.41599169806981
				]
				point
				[
					x	503.405310665985
					y	-14.288080956226858
				]
				point
				[
					x	501.6864779969441
					y	16.77489391554877
				]
				point
				[
					x	498.0282304004067
					y	46.56600294515574
				]
				point
				[
					x	492.65070941697957
					y	74.9084594541131
				]
				point
				[
					x	485.7870102949224
					y	101.65651064808175
				]
				point
				[
					x	477.6778808140287
					y	126.6953970070023
				]
				point
				[
					x	468.56668117172666
					y	149.9404607791107
				]
				point
				[
					x	458.6947296275761
					y	171.33550846483092
				]
				point
				[
					x	448.297129494557
					y	190.8505496569951
				]
				point
				[
					x	437.5991428792446
					y	208.47904494184786
				]
				point
				[
					x	426.81314700954135
					y	224.2347991482747
				]
				point
				[
					x	416.1361815047016
					y	238.1486337936499
				]
				point
				[
					x	405.7480706899426
					y	250.26496509441864
				]
				point
				[
					x	395.8100848554381
					y	260.63840251440735
				]
				point
				[
					x	386.4640886910521
					y	269.3304686881581
				]
				point
				[
					x	377.8321141663418
					y	276.4065258159213
				]
				point
				[
					x	370.0162887713611
					y	281.9329773084322
				]
				point
				[
					x	363.0990479688084
					y	285.97479743085063
				]
				point
				[
					x	357.1435624492309
					y	288.59342663331654
				]
				point
				[
					x	352.19431573685137
					y	289.8450566344048
				]
				point
				[
					x	348.27777521435854
					y	289.77931741822505
				]
				point
				[
					x	345.40310905517583
					y	288.43836820890925
				]
			]
		]
	]
	edge
	[
		source	28
		target	25
		graphics
		[
			width	3
			fill	"#000000"
			sourceArrow	"standard"
			targetArrow	"standard"
			Line
			[
				point
				[
					x	281.8184527372731
					y	350.8252552151418
				]
				point
				[
					x	266.9447587882643
					y	338.6990673968196
				]
				point
				[
					x	252.32136364150642
					y	326.32833075001423
				]
				point
				[
					x	237.9515131520265
					y	313.71665542119524
				]
				point
				[
					x	223.8384076441735
					y	300.8676906271606
				]
				point
				[
					x	209.98520146705013
					y	287.7851241201365
				]
				point
				[
					x	196.39500255595954
					y	274.47268164800056
				]
				point
				[
					x	183.07087199991665
					y	260.93412640969393
				]
				point
				[
					x	170.01582361527747
					y	247.17325850588867
				]
			]
		]
	]
	edge
	[
		source	29
		target	25
		graphics
		[
			width	3
			fill	"#000000"
			sourceArrow	"standard"
			targetArrow	"standard"
			Line
			[
				point
				[
					x	226.8243770313997
					y	388.6524179576366
				]
				point
				[
					x	220.82000435889898
					y	370.4255501108635
				]
				point
				[
					x	214.4977377142236
					y	352.34495954317293
				]
				point
				[
					x	207.85978753517148
					y	334.4149686031314
				]
				point
				[
					x	200.9084170298876
					y	316.63987109418923
				]
				point
				[
					x	193.64594183634978
					y	299.0239316682078
				]
				point
				[
					x	186.07472967514892
					y	281.57138522286004
				]
				point
				[
					x	178.19719999560718
					y	264.2864363029733
				]
				point
				[
					x	170.01582361527747
					y	247.17325850588867
				]
			]
		]
	]
	edge
	[
		source	29
		target	28
		graphics
		[
			width	3
			fill	"#000000"
			sourceArrow	"standard"
			targetArrow	"standard"
			Line
			[
				point
				[
					x	226.8243770313997
					y	388.6524179576366
				]
				point
				[
					x	241.18921360500602
					y	407.9531387048396
				]
				point
				[
					x	258.32102694436816
					y	421.3052675675327
				]
				point
				[
					x	275.7492131379874
					y	426.33881841740106
				]
				point
				[
					x	290.443698676099
					y	422.25431661422647
				]
				point
				[
					x	299.51362461684243
					y	409.99268933073193
				]
				point
				[
					x	301.0463642609775
					y	391.91704225127813
				]
				point
				[
					x	294.7047783606362
					y	371.1429559481624
				]
				point
				[
					x	281.8184527372731
					y	350.8252552151418
				]
			]
		]
	]
	edge
	[
		source	31
		target	0
		graphics
		[
			width	2
			fill	"#000000"
			sourceArrow	"standard"
			targetArrow	"standard"
			Line
			[
				point
				[
					x	34.41492075154218
					y	298.0194846476738
				]
				point
				[
					x	38.682773633637204
					y	288.09100269450283
				]
				point
				[
					x	46.329222126321426
					y	277.6204484246005
				]
				point
				[
					x	56.89219128496945
					y	266.4488491268155
				]
				point
				[
					x	100.81811555691424
					y	226.27682051482745
				]
				point
				[
					x	117.62040814898948
					y	209.8285528669982
				]
				point
				[
					x	134.49757865988573
					y	191.54154967218977
				]
				point
				[
					x	150.8519502864844
					y	171.35039809271848
				]
				point
				[
					x	166.11824067517315
					y	149.29074449910502
				]
				point
				[
					x	179.78621596351266
					y	125.50129073177985
				]
				point
				[
					x	191.42220124148216
					y	100.21678438448168
				]
				point
				[
					x	200.68748656269105
					y	73.75356280026831
				]
				point
				[
					x	207.35225248114645
					y	46.489712743733875
				]
				point
				[
					x	210.35456667158468
					y	18.75732788671936
				]
				point
				[
					x	208.75373856665257
					y	-8.601791422214145
				]
				point
				[
					x	202.83586185512868
					y	-34.46405927605537
				]
				point
				[
					x	193.17808833717058
					y	-57.852905395200985
				]
				point
				[
					x	180.57588405641613
					y	-78.01512224695115
				]
				point
				[
					x	165.95097511120852
					y	-94.46434895048564
				]
				point
				[
					x	150.2547455422038
					y	-106.98893965526022
				]
				point
				[
					x	134.38074830391483
					y	-115.6278635296658
				]
				point
				[
					x	119.09641536251489
					y	-120.62309031105498
				]
				point
				[
					x	104.9992155748712
					y	-122.35932850266545
				]
				point
				[
					x	92.49771499667396
					y	-121.30193289756201
				]
				point
				[
					x	81.81426360385356
					y	-117.94181098473165
				]
				point
				[
					x	73.00388698261447
					y	-112.75307472440616
				]
				point
				[
					x	65.9834089405103
					y	-106.16585959991747
				]
			]
		]
	]
	edge
	[
		source	31
		target	24
		graphics
		[
			width	3
			fill	"#000000"
			sourceArrow	"standard"
			targetArrow	"standard"
			Line
			[
				point
				[
					x	34.41492075154218
					y	298.0194846476738
				]
				point
				[
					x	38.82188955611078
					y	320.8360412133996
				]
				point
				[
					x	46.72821081201375
					y	340.896172420269
				]
				point
				[
					x	57.764371814502525
					y	356.0205786080744
				]
				point
				[
					x	70.81238971151188
					y	364.5147582654321
				]
				point
				[
					x	84.12835619456004
					y	365.4414038994504
				]
				point
				[
					x	95.6987781248379
					y	358.78565661878747
				]
				point
				[
					x	103.71933542568262
					y	345.44127504165874
				]
				point
				[
					x	107.03149533691054
					y	327.0137383389674
				]
				point
				[
					x	105.37072697858697
					y	305.5158168511038
				]
				point
				[
					x	99.35760633613968
					y	283.0690128981848
				]
			]
		]
	]
	edge
	[
		source	32
		target	22
		graphics
		[
			width	3
			fill	"#000000"
			sourceArrow	"standard"
			targetArrow	"standard"
			Line
			[
				point
				[
					x	-17.783687004532126
					y	-449.6484632204639
				]
				point
				[
					x	-14.518718326109845
					y	-444.15827526952665
				]
				point
				[
					x	-8.565102368472452
					y	-438.73889782912147
				]
				point
				[
					x	-0.04957266566933043
					y	-433.312254196149
				]
				point
				[
					x	10.887441785930868
					y	-427.7571891986658
				]
				point
				[
					x	24.090507698150283
					y	-421.91606900735934
				]
				point
				[
					x	75.47194303259991
					y	-400.7168471106999
				]
				point
				[
					x	95.80970530002432
					y	-391.7055412729375
				]
				point
				[
					x	117.33781444819769
					y	-381.3616315159578
				]
				point
				[
					x	139.77179243474592
					y	-369.48902885531965
				]
				point
				[
					x	162.80567778019196
					y	-355.9180810864859
				]
				point
				[
					x	186.11572890304953
					y	-340.5140705280482
				]
				point
				[
					x	209.36578241690927
					y	-323.18458299592635
				]
				point
				[
					x	232.21414224601995
					y	-303.8853770535026
				]
				point
				[
					x	254.32174896843296
					y	-282.62442255129577
				]
				point
				[
					x	275.3612663394101
					y	-259.4638480735344
				]
				point
				[
					x	295.026633126193
					y	-234.51963519210437
				]
				point
				[
					x	313.04257129299424
					y	-207.9590171168166
				]
				point
				[
					x	329.17352181109675
					y	-179.99567144501503
				]
				point
				[
					x	343.1373470519952
					y	-150.8415416169945
				]
				point
				[
					x	354.20704367714353
					y	-120.6072933570508
				]
				point
				[
					x	362.16213007338126
					y	-89.75245489053677
				]
				point
				[
					x	366.9737404465344
					y	-58.79917577804439
				]
				point
				[
					x	368.7131213196848
					y	-28.261449071270366
				]
				point
				[
					x	367.5451691557949
					y	1.3750294851970841
				]
				point
				[
					x	363.7174027678786
					y	29.670407631157353
				]
				point
				[
					x	357.54532954196947
					y	56.244604773856494
				]
				point
				[
					x	349.39537988651347
					y	80.78695545893183
				]
				point
				[
					x	339.66667284441803
					y	103.06129299750982
				]
				point
				[
					x	328.77283943010724
					y	122.90657983982348
				]
				point
				[
					x	317.1249861321833
					y	140.23352409307319
				]
				point
				[
					x	305.11665743819185
					y	155.01787684956832
				]
				point
				[
					x	293.1113873724051
					y	167.29126701844146
				]
				point
				[
					x	281.4331505656902
					y	177.13049654953835
				]
				point
				[
					x	270.35976382020266
					y	184.6461980263184
				]
				point
				[
					x	260.1190725894271
					y	189.97166547834507
				]
				point
				[
					x	250.88759731628787
					y	193.25252924386174
				]
				point
				[
					x	242.79121710782172
					y	194.63777893625678
				]
				point
				[
					x	235.90742981691693
					y	194.27246505366094
				]
				point
				[
					x	230.26873937011723
					y	192.29224547260617
				]
			]
		]
	]
	edge
	[
		source	33
		target	13
		graphics
		[
			width	3
			fill	"#000000"
			sourceArrow	"standard"
			targetArrow	"standard"
			Line
			[
				point
				[
					x	-447.9512251679078
					y	-42.89172263468075
				]
				point
				[
					x	-429.6504386269868
					y	-37.108800676360445
				]
				point
				[
					x	-411.2824386827375
					y	-31.670264147624025
				]
				point
				[
					x	-392.852050580674
					y	-26.57684809302148
				]
				point
				[
					x	-374.364107285477
					y	-21.82922757103121
				]
				point
				[
					x	-355.8234487823885
					y	-17.428017575356662
				]
				point
				[
					x	-337.23492137782324
					y	-13.373772964029092
				]
				point
				[
					x	-318.60337699927993
					y	-9.666988396325896
				]
				point
				[
					x	-299.9336724946388
					y	-6.308098277512229
				]
			]
		]
	]
]
```
