## Supplementary material for "Constructing networks for comparison of collagen types": This zip-file contains the data and figures of the ONLY CHAIN dataset.: score_matrix_alpha_170.gml

```
Creator	"yFiles"
Version	"2.20"
graph
[
	hierarchic	1
	label	""
	directed	1
	node
	[
		id	0
		label	"col6a6"
		graphics
		[
			x	-27.815463156542407
			y	-147.39843964366457
			w	48.0
			h	24.0
			type	"ellipse"
			fill	"#62FA6B"
			outline	"#000000"
		]
		LabelGraphics
		[
			text	"col6a6"
			fontSize	12
			fontName	"Dialog"
			anchor	"tr"
		]
	]
	node
	[
		id	1
		label	"col6a5"
		graphics
		[
			x	-315.28604188337255
			y	-78.86514942302608
			w	48.0
			h	24.0
			type	"ellipse"
			fill	"#62FA6B"
			outline	"#000000"
		]
		LabelGraphics
		[
			text	"col6a5"
			fontSize	12
			fontName	"Dialog"
			anchor	"tl"
		]
	]
	node
	[
		id	2
		label	"col21a1"
		graphics
		[
			x	183.3148573091694
			y	-268.366657932238
			w	56.0
			h	24.0
			type	"ellipse"
			fill	"#1BD0D5"
			outline	"#000000"
		]
		LabelGraphics
		[
			text	"col21a1"
			fontSize	12
			fontName	"Dialog"
			anchor	"br"
		]
	]
	node
	[
		id	3
		label	"col22a1"
		graphics
		[
			x	120.86379479072318
			y	-301.69014420226915
			w	56.0
			h	24.0
			type	"ellipse"
			fill	"#1BD0D5"
			outline	"#000000"
		]
		LabelGraphics
		[
			text	"col22a1"
			fontSize	12
			fontName	"Dialog"
			anchor	"br"
		]
	]
	node
	[
		id	4
		label	"col28a1"
		graphics
		[
			x	-153.49652983732784
			y	-286.46782599080535
			w	56.0
			h	24.0
			type	"ellipse"
			fill	"#7A0C02"
			outline	"#000000"
		]
		LabelGraphics
		[
			text	"col28a1"
			color	"#808080"
			fontSize	12
			fontName	"Dialog"
			anchor	"bl"
		]
	]
	node
	[
		id	5
		label	"col6a2"
		graphics
		[
			x	-209.11193895393612
			y	-248.7914728983397
			w	48.0
			h	24.0
			type	"ellipse"
			fill	"#62FA6B"
			outline	"#000000"
		]
		LabelGraphics
		[
			text	"col6a2"
			fontSize	12
			fontName	"Dialog"
			anchor	"br"
		]
	]
	node
	[
		id	6
		label	"col12a1"
		graphics
		[
			x	-87.8337052528441
			y	-312.9061204603651
			w	56.0
			h	24.0
			type	"ellipse"
			fill	"#1BD0D5"
			outline	"#000000"
		]
		LabelGraphics
		[
			text	"col12a1"
			fontSize	12
			fontName	"Dialog"
			anchor	"bl"
		]
	]
	node
	[
		id	7
		label	"col6a3"
		graphics
		[
			x	-253.53817202616943
			y	-203.33075351660042
			w	48.0
			h	24.0
			type	"ellipse"
			fill	"#62FA6B"
			outline	"#000000"
		]
		LabelGraphics
		[
			text	"col6a3"
			fontSize	12
			fontName	"Dialog"
			anchor	"br"
		]
	]
	node
	[
		id	8
		label	"col14a1"
		graphics
		[
			x	52.679251419077595
			y	-320.70219280498475
			w	56.0
			h	24.0
			type	"ellipse"
			fill	"#1BD0D5"
			outline	"#000000"
		]
		LabelGraphics
		[
			text	"col14a1"
			fontSize	12
			fontName	"Dialog"
			anchor	"br"
		]
	]
	node
	[
		id	9
		label	"col7a1"
		graphics
		[
			x	255.62471821239458
			y	-200.70127911608802
			w	48.0
			h	24.0
			type	"ellipse"
			fill	"#62FA6B"
			outline	"#000000"
		]
		LabelGraphics
		[
			text	"col7a1"
			fontSize	12
			fontName	"Dialog"
			anchor	"tr"
		]
	]
	node
	[
		id	10
		label	"col20a1"
		graphics
		[
			x	-18.004265941388475
			y	-324.5009189631237
			w	56.0
			h	24.0
			type	"ellipse"
			fill	"#1BD0D5"
			outline	"#000000"
		]
		LabelGraphics
		[
			text	"col20a1"
			fontSize	12
			fontName	"Dialog"
			anchor	"b"
		]
	]
	node
	[
		id	11
		label	"col6a1"
		graphics
		[
			x	-288.26606368210446
			y	-150.09222674484138
			w	48.0
			h	24.0
			type	"ellipse"
			fill	"#62FA6B"
			outline	"#000000"
		]
		LabelGraphics
		[
			text	"col6a1"
			fontSize	12
			fontName	"Dialog"
			anchor	"br"
		]
	]
	node
	[
		id	12
		label	"col4a3"
		graphics
		[
			x	353.94191752485403
			y	-277.8940787761219
			w	48.0
			h	24.0
			type	"ellipse"
			fill	"#62FA6B"
			outline	"#000000"
		]
		LabelGraphics
		[
			text	"col4a3"
			fontSize	12
			fontName	"Dialog"
			anchor	"tr"
		]
	]
	node
	[
		id	13
		label	"col4a4"
		graphics
		[
			x	463.34237473526395
			y	-490.8552167133261
			w	48.0
			h	24.0
			type	"ellipse"
			fill	"#62FA6B"
			outline	"#000000"
		]
		LabelGraphics
		[
			text	"col4a4"
			fontSize	12
			fontName	"Dialog"
			anchor	"bl"
		]
	]
	node
	[
		id	14
		label	"col4a1"
		graphics
		[
			x	586.7798621913967
			y	-333.6381173167202
			w	48.0
			h	24.0
			type	"ellipse"
			fill	"#62FA6B"
			outline	"#000000"
		]
		LabelGraphics
		[
			text	"col4a1"
			fontSize	12
			fontName	"Dialog"
			anchor	"bl"
		]
	]
	node
	[
		id	15
		label	"col4a6"
		graphics
		[
			x	510.2218909363537
			y	-441.9260368085723
			w	48.0
			h	24.0
			type	"ellipse"
			fill	"#62FA6B"
			outline	"#000000"
		]
		LabelGraphics
		[
			text	"col4a6"
			fontSize	12
			fontName	"Dialog"
			anchor	"tr"
		]
	]
	node
	[
		id	16
		label	"col4a2"
		graphics
		[
			x	604.7074262949377
			y	-523.7641917731227
			w	48.0
			h	24.0
			type	"ellipse"
			fill	"#62FA6B"
			outline	"#000000"
		]
		LabelGraphics
		[
			text	"col4a2"
			fontSize	12
			fontName	"Dialog"
			anchor	"bl"
		]
	]
	node
	[
		id	17
		label	"col4a5"
		graphics
		[
			x	551.9594301869276
			y	-388.54316031519875
			w	48.0
			h	24.0
			type	"ellipse"
			fill	"#62FA6B"
			outline	"#000000"
		]
		LabelGraphics
		[
			text	"col4a5"
			fontSize	12
			fontName	"Dialog"
			anchor	"bl"
		]
	]
	node
	[
		id	18
		label	"col13a1"
		graphics
		[
			x	-674.9524052315911
			y	8.015651694658283
			w	56.0
			h	24.0
			type	"ellipse"
			fill	"#D2E934"
			outline	"#000000"
		]
		LabelGraphics
		[
			text	"col13a1"
			fontSize	12
			fontName	"Dialog"
			anchor	"bl"
		]
	]
	node
	[
		id	19
		label	"col8a1"
		graphics
		[
			x	-140.18121741000473
			y	53.37814426756507
			w	48.0
			h	24.0
			type	"ellipse"
			fill	"#62FA6B"
			outline	"#000000"
		]
		LabelGraphics
		[
			text	"col8a1"
			fontSize	12
			fontName	"Dialog"
			anchor	"bl"
		]
	]
	node
	[
		id	20
		label	"col8a2"
		graphics
		[
			x	-315.5092471107702
			y	77.96739695279652
			w	48.0
			h	24.0
			type	"ellipse"
			fill	"#62FA6B"
			outline	"#000000"
		]
		LabelGraphics
		[
			text	"col8a2"
			fontSize	12
			fontName	"Dialog"
			anchor	"tr"
		]
	]
	node
	[
		id	21
		label	"col9a1"
		graphics
		[
			x	149.993646670268
			y	-1.3805645782815166
			w	48.0
			h	24.0
			type	"ellipse"
			fill	"#1BD0D5"
			outline	"#000000"
		]
		LabelGraphics
		[
			text	"col9a1"
			fontSize	12
			fontName	"Dialog"
			anchor	"r"
		]
	]
	node
	[
		id	22
		label	"col9a2"
		graphics
		[
			x	322.4567654631184
			y	-40.578743290834545
			w	48.0
			h	24.0
			type	"ellipse"
			fill	"#1BD0D5"
			outline	"#000000"
		]
		LabelGraphics
		[
			text	"col9a2"
			fontSize	12
			fontName	"Dialog"
			anchor	"bl"
		]
	]
	node
	[
		id	23
		label	"col9a3"
		graphics
		[
			x	323.14905801321123
			y	34.636488060631
			w	48.0
			h	24.0
			type	"ellipse"
			fill	"#1BD0D5"
			outline	"#000000"
		]
		LabelGraphics
		[
			text	"col9a3"
			fontSize	12
			fontName	"Dialog"
			anchor	"tl"
		]
	]
	node
	[
		id	24
		label	"col19a1"
		graphics
		[
			x	304.7355936023958
			y	-112.96556108741943
			w	56.0
			h	24.0
			type	"ellipse"
			fill	"#1BD0D5"
			outline	"#000000"
		]
		LabelGraphics
		[
			text	"col19a1"
			fontSize	12
			fontName	"Dialog"
			anchor	"tr"
		]
	]
	node
	[
		id	25
		label	"col10a1"
		graphics
		[
			x	-289.1354646227565
			y	148.4105221922715
			w	56.0
			h	24.0
			type	"ellipse"
			fill	"#62FA6B"
			outline	"#000000"
		]
		LabelGraphics
		[
			text	"col10a1"
			fontSize	12
			fontName	"Dialog"
			anchor	"tr"
		]
	]
	node
	[
		id	26
		label	"col24a1"
		graphics
		[
			x	-436.5499041462082
			y	-109.19789920111303
			w	56.0
			h	24.0
			type	"ellipse"
			fill	"#31123B"
			outline	"#000000"
		]
		LabelGraphics
		[
			text	"col24a1"
			color	"#808080"
			fontSize	12
			fontName	"Dialog"
			anchor	"br"
		]
	]
	node
	[
		id	27
		label	"col15a1"
		graphics
		[
			x	-449.968270154394
			y	5.343767796438855
			w	56.0
			h	24.0
			type	"ellipse"
			fill	"#DB3A07"
			outline	"#000000"
		]
		LabelGraphics
		[
			text	"col15a1"
			fontSize	12
			fontName	"Dialog"
			anchor	"bl"
		]
	]
	node
	[
		id	28
		label	"col18a1"
		graphics
		[
			x	-324.9770840003957
			y	3.859387852983618
			w	56.0
			h	24.0
			type	"ellipse"
			fill	"#DB3A07"
			outline	"#000000"
		]
		LabelGraphics
		[
			text	"col18a1"
			fontSize	12
			fontName	"Dialog"
			anchor	"bl"
		]
	]
	node
	[
		id	29
		label	"col25a1"
		graphics
		[
			x	-80.74728552357317
			y	314.80926905123766
			w	56.0
			h	24.0
			type	"ellipse"
			fill	"#D2E934"
			outline	"#000000"
		]
		LabelGraphics
		[
			text	"col25a1"
			fontSize	12
			fontName	"Dialog"
			anchor	"tl"
		]
	]
	node
	[
		id	30
		label	"col23a1"
		graphics
		[
			x	-37.26797793395684
			y	145.29658571595584
			w	56.0
			h	24.0
			type	"ellipse"
			fill	"#D2E934"
			outline	"#000000"
		]
		LabelGraphics
		[
			text	"col23a1"
			fontSize	12
			fontName	"Dialog"
			anchor	"br"
		]
	]
	node
	[
		id	31
		label	"col26a1"
		graphics
		[
			x	-799.9435913855895
			y	9.500031638113521
			w	56.0
			h	24.0
			type	"ellipse"
			fill	"#7A0C02"
			outline	"#000000"
		]
		LabelGraphics
		[
			text	"col26a1"
			color	"#808080"
			fontSize	12
			fontName	"Dialog"
			anchor	"tr"
		]
	]
	node
	[
		id	32
		label	"col16a1"
		graphics
		[
			x	421.94159114177876
			y	-156.41385381335
			w	56.0
			h	24.0
			type	"ellipse"
			fill	"#1BD0D5"
			outline	"#000000"
		]
		LabelGraphics
		[
			text	"col16a1"
			fontSize	12
			fontName	"Dialog"
			anchor	"bl"
		]
	]
	node
	[
		id	33
		label	"col5a1"
		graphics
		[
			x	33.521549879149696
			y	146.20638048217896
			w	48.0
			h	24.0
			type	"ellipse"
			fill	"#31123B"
			outline	"#000000"
		]
		LabelGraphics
		[
			text	"col5a1"
			color	"#808080"
			fontSize	12
			fontName	"Dialog"
			anchor	"bl"
		]
	]
	node
	[
		id	34
		label	"col5a3"
		graphics
		[
			x	72.63002473815769
			y	316.7804910447211
			w	48.0
			h	24.0
			type	"ellipse"
			fill	"#31123B"
			outline	"#000000"
		]
		LabelGraphics
		[
			text	"col5a3"
			color	"#808080"
			fontSize	12
			fontName	"Dialog"
			anchor	"tr"
		]
	]
	node
	[
		id	35
		label	"col11a2"
		graphics
		[
			x	95.15408755977724
			y	115.95559331341565
			w	56.0
			h	24.0
			type	"ellipse"
			fill	"#31123B"
			outline	"#000000"
		]
		LabelGraphics
		[
			text	"col11a2"
			color	"#808080"
			fontSize	12
			fontName	"Dialog"
			anchor	"tr"
		]
	]
	node
	[
		id	36
		label	"col5a2"
		graphics
		[
			x	136.03203298441892
			y	63.2082747915648
			w	48.0
			h	24.0
			type	"ellipse"
			fill	"#31123B"
			outline	"#000000"
		]
		LabelGraphics
		[
			text	"col5a2"
			color	"#808080"
			fontSize	12
			fontName	"Dialog"
			anchor	"tl"
		]
	]
	node
	[
		id	37
		label	"col17a1"
		graphics
		[
			x	-100.98653402847907
			y	110.91311890355817
			w	56.0
			h	24.0
			type	"ellipse"
			fill	"#D2E934"
			outline	"#000000"
		]
		LabelGraphics
		[
			text	"col17a1"
			fontSize	12
			fontName	"Dialog"
			anchor	"tl"
		]
	]
	edge
	[
		source	0
		target	24
		graphics
		[
			width	2
			fill	"#000000"
			sourceArrow	"standard"
			targetArrow	"standard"
			Line
			[
				point
				[
					x	-27.815463156542407
					y	-147.39843964366457
				]
				point
				[
					x	-25.29391782928553
					y	-159.3478707883464
				]
				point
				[
					x	-20.38045049256516
					y	-171.29135509038642
				]
				point
				[
					x	-12.79419534160642
					y	-182.84081068825566
				]
				point
				[
					x	-2.37572659393535
					y	-193.5195357450593
				]
				point
				[
					x	10.875994503369983
					y	-202.78502141939626
				]
				point
				[
					x	26.776012577103344
					y	-210.06934641328792
				]
				point
				[
					x	44.94178405877959
					y	-214.83409740775477
				]
				point
				[
					x	64.80311356607345
					y	-216.6331062946655
				]
				point
				[
					x	85.63620184051558
					y	-215.17341708873104
				]
				point
				[
					x	106.62008031875432
					y	-210.3637448417975
				]
				point
				[
					x	127.07521720481807
					y	-202.60589899653152
				]
				point
				[
					x	147.40918542591098
					y	-193.70020405326923
				]
				point
				[
					x	167.5641921221938
					y	-184.0230840505861
				]
				point
				[
					x	187.35257636537773
					y	-173.74456536805917
				]
				point
				[
					x	259.8627816656237
					y	-132.5416359594107
				]
				point
				[
					x	275.82770883734617
					y	-124.19985388343
				]
				point
				[
					x	290.80386891956476
					y	-117.53253279454574
				]
				point
				[
					x	304.7355936023958
					y	-112.96556108741943
				]
			]
		]
	]
	edge
	[
		source	0
		target	28
		graphics
		[
			width	2
			fill	"#000000"
			sourceArrow	"standard"
			targetArrow	"standard"
			Line
			[
				point
				[
					x	-27.815463156542407
					y	-147.39843964366457
				]
				point
				[
					x	-34.5246017316945
					y	-157.59039009310052
				]
				point
				[
					x	-43.44372476495341
					y	-166.90922841078086
				]
				point
				[
					x	-54.69104310251861
					y	-174.89477034894543
				]
				point
				[
					x	-68.2410111061919
					y	-181.04947971846747
				]
				point
				[
					x	-83.89869562824072
					y	-184.87275066317932
				]
				point
				[
					x	-101.28903677358878
					y	-185.90788038634076
				]
				point
				[
					x	-119.86598295386722
					y	-183.7965451641427
				]
				point
				[
					x	-138.94411777145567
					y	-178.33268526912016
				]
				point
				[
					x	-157.75169505577742
					y	-169.50613845765955
				]
				point
				[
					x	-175.49967269083936
					y	-157.52685184005003
				]
				point
				[
					x	-191.706974506393
					y	-143.00938063111215
				]
				point
				[
					x	-207.40179890342833
					y	-127.47447116421321
				]
				point
				[
					x	-222.66623016512096
					y	-111.2901068082414
				]
				point
				[
					x	-237.38672167927487
					y	-94.67921000152471
				]
				point
				[
					x	-290.1563244879189
					y	-30.48597059859894
				]
				point
				[
					x	-302.0512194911905
					y	-17.006002300481928
				]
				point
				[
					x	-313.6253105148524
					y	-5.419827911636592
				]
				point
				[
					x	-324.9770840003957
					y	3.859387852983618
				]
			]
		]
	]
	edge
	[
		source	0
		target	9
		graphics
		[
			width	3
			fill	"#000000"
			sourceArrow	"standard"
			targetArrow	"standard"
			Line
			[
				point
				[
					x	-27.815463156542407
					y	-147.39843964366457
				]
				point
				[
					x	-23.728566835791383
					y	-160.18924777326745
				]
				point
				[
					x	-17.511000648172192
					y	-172.80244886225762
				]
				point
				[
					x	-8.99339826421056
					y	-184.85099047857895
				]
				point
				[
					x	1.8762197497294382
					y	-195.904785471174
				]
				point
				[
					x	15.01104823408031
					y	-205.51869393086204
				]
				point
				[
					x	30.176005373782324
					y	-213.26992987761403
				]
				point
				[
					x	46.99363426230323
					y	-218.80050987464358
				]
				point
				[
					x	64.96681313813727
					y	-221.85851415277847
				]
				point
				[
					x	83.51686373908278
					y	-222.33124717679132
				]
				point
				[
					x	102.48502553514177
					y	-221.24069093346856
				]
				point
				[
					x	121.99895293488662
					y	-219.5964630045837
				]
				point
				[
					x	141.85889215363486
					y	-217.41949009213337
				]
				point
				[
					x	181.72498044846034
					y	-211.8139641420384
				]
				point
				[
					x	238.41782474122704
					y	-202.89231130304336
				]
				point
				[
					x	255.62471821239458
					y	-200.70127911608802
				]
			]
		]
	]
	edge
	[
		source	0
		target	2
		graphics
		[
			width	3
			fill	"#000000"
			sourceArrow	"standard"
			targetArrow	"standard"
			Line
			[
				point
				[
					x	-27.815463156542407
					y	-147.39843964366457
				]
				point
				[
					x	-21.61935018241152
					y	-160.21458987495916
				]
				point
				[
					x	-14.15310864635287
					y	-172.7545483050706
				]
				point
				[
					x	-5.4303293176962235
					y	-184.92028424026762
				]
				point
				[
					x	4.528608483257716
					y	-196.6145200207328
				]
				point
				[
					x	15.696583050691082
					y	-207.7411732380236
				]
				point
				[
					x	28.039804151137222
					y	-218.2057959431093
				]
				point
				[
					x	41.51791437264623
					y	-227.91600915817662
				]
				point
				[
					x	56.08411766347205
					y	-236.7819310188616
				]
				point
				[
					x	71.68533465874644
					y	-244.71659689294373
				]
				point
				[
					x	88.2623842950756
					y	-251.63636984676813
				]
				point
				[
					x	105.75019111604294
					y	-257.46133986166706
				]
				point
				[
					x	124.07801757656158
					y	-262.11571023933396
				]
				point
				[
					x	143.1697205612103
					y	-265.5281696773484
				]
				point
				[
					x	162.9440312414415
					y	-267.63224854371697
				]
				point
				[
					x	183.3148573091694
					y	-268.366657932238
				]
			]
		]
	]
	edge
	[
		source	0
		target	8
		graphics
		[
			width	3
			fill	"#000000"
			sourceArrow	"standard"
			targetArrow	"standard"
			Line
			[
				point
				[
					x	-27.815463156542407
					y	-147.39843964366457
				]
				point
				[
					x	-25.573591852819327
					y	-163.92625734160592
				]
				point
				[
					x	-22.307733799671762
					y	-180.44449632059272
				]
				point
				[
					x	-18.016741096816347
					y	-196.90472675996273
				]
				point
				[
					x	-12.701510664519466
					y	-213.2584523403649
				]
				point
				[
					x	-6.364986798117301
					y	-229.45719131362856
				]
				point
				[
					x	0.9878393651060761
					y	-245.45255765154755
				]
				point
				[
					x	9.349933468601995
					y	-261.1963421592191
				]
				point
				[
					x	18.71222464656944
					y	-276.640593438549
				]
				point
				[
					x	29.0636153149186
					y	-291.73769858765786
				]
				point
				[
					x	40.39099403266171
					y	-306.44046352219567
				]
				point
				[
					x	52.679251419077595
					y	-320.70219280498475
				]
			]
		]
	]
	edge
	[
		source	0
		target	6
		graphics
		[
			width	3
			fill	"#000000"
			sourceArrow	"standard"
			targetArrow	"standard"
			Line
			[
				point
				[
					x	-27.815463156542407
					y	-147.39843964366457
				]
				point
				[
					x	-33.709732282356626
					y	-168.5368493073602
				]
				point
				[
					x	-40.06730810985111
					y	-189.5617928825064
				]
				point
				[
					x	-46.886390406209166
					y	-210.4656908374297
				]
				point
				[
					x	-54.1650688517868
					y	-231.2409896975041
				]
				point
				[
					x	-61.9013233974506
					y	-251.88016354338868
				]
				point
				[
					x	-70.09302464148558
					y	-272.3757155045363
				]
				point
				[
					x	-78.7379342260117
					y	-292.720179247725
				]
				point
				[
					x	-87.8337052528441
					y	-312.9061204603651
				]
			]
		]
	]
	edge
	[
		source	0
		target	4
		graphics
		[
			width	3
			fill	"#000000"
			sourceArrow	"standard"
			targetArrow	"standard"
			Line
			[
				point
				[
					x	-27.815463156542407
					y	-147.39843964366457
				]
				point
				[
					x	-36.07172043850922
					y	-163.56980462361028
				]
				point
				[
					x	-45.33792659307822
					y	-179.35850248103839
				]
				point
				[
					x	-55.59792750875881
					y	-194.71805375139408
				]
				point
				[
					x	-66.83367624215985
					y	-209.60262336134574
				]
				point
				[
					x	-79.02525775373388
					y	-223.96709275461856
				]
				point
				[
					x	-92.15091627903573
					y	-237.76713109455255
				]
				point
				[
					x	-106.18708530176423
					y	-250.9592654498252
				]
				point
				[
					x	-121.10842009160709
					y	-263.5009498709916
				]
				point
				[
					x	-136.88783276669713
					y	-275.35063326681626
				]
				point
				[
					x	-153.49652983732784
					y	-286.46782599080535
				]
			]
		]
	]
	edge
	[
		source	0
		target	10
		graphics
		[
			width	3
			fill	"#000000"
			sourceArrow	"standard"
			targetArrow	"standard"
			Line
			[
				point
				[
					x	-27.815463156542407
					y	-147.39843964366457
				]
				point
				[
					x	-28.99267959896334
					y	-166.94563271543907
				]
				point
				[
					x	-29.6056806161188
					y	-186.55432458384712
				]
				point
				[
					x	-29.652983764859105
					y	-206.21221673707592
				]
				point
				[
					x	-29.133345296477536
					y	-225.906981391056
				]
				point
				[
					x	-28.045760682306312
					y	-245.62626583540415
				]
				point
				[
					x	-26.38946506332875
					y	-265.3576967882832
				]
				point
				[
					x	-24.163933623660718
					y	-285.0888847588869
				]
				point
				[
					x	-21.36888188777845
					y	-304.8074284162549
				]
				point
				[
					x	-18.004265941388475
					y	-324.5009189631237
				]
			]
		]
	]
	edge
	[
		source	0
		target	3
		graphics
		[
			width	3
			fill	"#000000"
			sourceArrow	"standard"
			targetArrow	"standard"
			Line
			[
				point
				[
					x	-27.815463156542407
					y	-147.39843964366457
				]
				point
				[
					x	-23.27237714902457
					y	-161.79638753089196
				]
				point
				[
					x	-17.52186573891315
					y	-176.05328559545973
				]
				point
				[
					x	-10.568694781673486
					y	-190.09104257107896
				]
				point
				[
					x	-2.422150431508731
					y	-203.831763042851
				]
				point
				[
					x	6.903970999715689
					y	-217.19799336211597
				]
				point
				[
					x	17.391386039819412
					y	-230.1129669563114
				]
				point
				[
					x	29.017359872378574
					y	-242.5008483801451
				]
				point
				[
					x	41.754754901411744
					y	-254.28697545668751
				]
				point
				[
					x	55.57209196214636
					y	-265.39809886088943
				]
				point
				[
					x	70.43362404312128
					y	-275.76261850351574
				]
				point
				[
					x	86.29942235296248
					y	-285.3108160805526
				]
				point
				[
					x	103.1254745336171
					y	-293.9750831617669
				]
				point
				[
					x	120.86379479072318
					y	-301.69014420226915
				]
			]
		]
	]
	edge
	[
		source	1
		target	26
		graphics
		[
			width	2
			fill	"#000000"
			sourceArrow	"standard"
			targetArrow	"standard"
		]
	]
	edge
	[
		source	1
		target	2
		graphics
		[
			width	3
			fill	"#000000"
			sourceArrow	"standard"
			targetArrow	"standard"
			Line
			[
				point
				[
					x	-315.28604188337255
					y	-78.86514942302608
				]
				point
				[
					x	-320.54819856243995
					y	-81.58131015282282
				]
				point
				[
					x	-325.045236996401
					y	-86.99027672215017
				]
				point
				[
					x	-328.60528139280547
					y	-95.1507891150232
				]
				point
				[
					x	-330.9988753570428
					y	-106.06571269632506
				]
				point
				[
					x	-331.9456255613017
					y	-119.67174520311681
				]
				point
				[
					x	-331.12574536250355
					y	-135.82926654036302
				]
				point
				[
					x	-328.1965302604887
					y	-154.31363063708557
				]
				point
				[
					x	-322.81336141801415
					y	-174.8094178629035
				]
				point
				[
					x	-314.6543081131365
					y	-196.9092183913932
				]
				point
				[
					x	-303.4468391823504
					y	-220.11835152023335
				]
				point
				[
					x	-288.9946371940712
					y	-243.86651787034805
				]
				point
				[
					x	-271.2021329480351
					y	-267.5267417846559
				]
				point
				[
					x	-250.09423656813036
					y	-290.4411454088463
				]
				point
				[
					x	-225.82890760599375
					y	-311.95220240703736
				]
				point
				[
					x	-198.70071029027773
					y	-331.4372787238228
				]
				point
				[
					x	-169.13431415737645
					y	-348.3436220484305
				]
				point
				[
					x	-137.6679365640002
					y	-362.2206361352296
				]
				point
				[
					x	-104.9278427833356
					y	-372.7463521701339
				]
				point
				[
					x	-71.59605444659661
					y	-379.7455029166163
				]
				point
				[
					x	-38.37420487956947
					y	-383.1974588863795
				]
				point
				[
					x	-5.946894279187268
					y	-383.23337610316605
				]
				point
				[
					x	25.05212435220632
					y	-380.123066323157
				]
				point
				[
					x	54.06804356307133
					y	-374.2531570079315
				]
				point
				[
					x	80.64528531965738
					y	-366.0989085499373
				]
				point
				[
					x	104.43886247258379
					y	-356.19250119436646
				]
				point
				[
					x	125.2167474086803
					y	-345.09066207585994
				]
				point
				[
					x	142.85411231410586
					y	-333.34420899480403
				]
				point
				[
					x	157.32102315601134
					y	-321.47152994302974
				]
				point
				[
					x	168.66560571019446
					y	-309.9373136291544
				]
				point
				[
					x	176.99484558789314
					y	-299.13711827976874
				]
				point
				[
					x	182.45506928174592
					y	-289.38771798721825
				]
				point
				[
					x	185.2138438496938
					y	-280.9226697592489
				]
				point
				[
					x	185.44460565988723
					y	-273.8922342811593
				]
				point
				[
					x	183.3148573091694
					y	-268.366657932238
				]
			]
		]
	]
	edge
	[
		source	1
		target	10
		graphics
		[
			width	3
			fill	"#000000"
			sourceArrow	"standard"
			targetArrow	"standard"
			Line
			[
				point
				[
					x	-315.28604188337255
					y	-78.86514942302608
				]
				point
				[
					x	-322.7560474580411
					y	-82.5997064687973
				]
				point
				[
					x	-329.10966040673674
					y	-89.9334435429104
				]
				point
				[
					x	-334.001512403505
					y	-100.9284955797821
				]
				point
				[
					x	-337.00445553744083
					y	-115.50783284224958
				]
				point
				[
					x	-337.6378513855065
					y	-133.4325051019878
				]
				point
				[
					x	-335.41005401988167
					y	-154.28685507224372
				]
				point
				[
					x	-329.87212055929115
					y	-177.4767434750643
				]
				point
				[
					x	-320.6772328200254
					y	-202.24510347505097
				]
				point
				[
					x	-307.63818972579895
					y	-227.70714341563672
				]
				point
				[
					x	-290.77426278538644
					y	-252.90442001154292
				]
				point
				[
					x	-270.33921039373854
					y	-276.8733603950945
				]
				point
				[
					x	-246.824511169592
					y	-298.7204557540242
				]
				point
				[
					x	-220.93562782606065
					y	-317.69418428716364
				]
				point
				[
					x	-193.54361610083544
					y	-333.2434338833585
				]
				point
				[
					x	-165.61862593054562
					y	-345.0540098088327
				]
				point
				[
					x	-138.15479311314698
					y	-353.05838422080615
				]
				point
				[
					x	-112.09700397389425
					y	-357.41834325741314
				]
				point
				[
					x	-88.27888434811345
					y	-358.48455554452534
				]
				point
				[
					x	-67.37853071943113
					y	-356.74036175362056
				]
				point
				[
					x	-49.89477892134808
					y	-352.7386759860475
				]
				point
				[
					x	-36.14313248455038
					y	-347.04069715529187
				]
				point
				[
					x	-26.26763271975497
					y	-340.16349644226005
				]
				point
				[
					x	-20.263390135243167
					y	-332.54108422824345
				]
				point
				[
					x	-18.004265941388475
					y	-324.5009189631237
				]
			]
		]
	]
	edge
	[
		source	1
		target	6
		graphics
		[
			width	3
			fill	"#000000"
			sourceArrow	"standard"
			targetArrow	"standard"
			Line
			[
				point
				[
					x	-315.28604188337255
					y	-78.86514942302608
				]
				point
				[
					x	-324.23805559086696
					y	-83.33922360164067
				]
				point
				[
					x	-331.76085181334525
					y	-92.12256120748731
				]
				point
				[
					x	-337.3355514008718
					y	-105.25301298350148
				]
				point
				[
					x	-340.35180322837255
					y	-122.5316371246149
				]
				point
				[
					x	-340.16889171954455
					y	-143.49028919059387
				]
				point
				[
					x	-336.20067376104174
					y	-167.3830821088034
				]
				point
				[
					x	-328.0133793070803
					y	-193.21104034600518
				]
				point
				[
					x	-315.41978346581124
					y	-219.78459338636537
				]
				point
				[
					x	-298.55077719522893
					y	-245.82092980702683
				]
				point
				[
					x	-277.887449476972
					y	-270.06446531001325
				]
				point
				[
					x	-254.24368586809302
					y	-291.41146904552824
				]
				point
				[
					x	-228.6995327914549
					y	-309.01687816784283
				]
				point
				[
					x	-202.49632881201364
					y	-322.3639556986684
				]
				point
				[
					x	-176.9126258791245
					y	-331.28524268094674
				]
				point
				[
					x	-153.14285452067315
					y	-335.93392816886393
				]
				point
				[
					x	-132.19796626558016
					y	-336.7150869392218
				]
				point
				[
					x	-114.84027723750555
					y	-334.19332983326916
				]
				point
				[
					x	-101.5560320466836
					y	-328.9957468331113
				]
				point
				[
					x	-92.56151555095315
					y	-321.72676096772096
				]
				point
				[
					x	-87.8337052528441
					y	-312.9061204603651
				]
			]
		]
	]
	edge
	[
		source	1
		target	8
		graphics
		[
			width	3
			fill	"#000000"
			sourceArrow	"standard"
			targetArrow	"standard"
			Line
			[
				point
				[
					x	-315.28604188337255
					y	-78.86514942302608
				]
				point
				[
					x	-321.69412931453905
					y	-82.06956151812548
				]
				point
				[
					x	-327.186182385216
					y	-88.36025791067793
				]
				point
				[
					x	-331.51713431421933
					y	-97.80126243470042
				]
				point
				[
					x	-334.37390638274866
					y	-110.36751837717615
				]
				point
				[
					x	-335.38976911679214
					y	-125.92935202825596
				]
				point
				[
					x	-334.16722450294117
					y	-144.2395683208271
				]
				point
				[
					x	-330.30865034178356
					y	-164.92584241134816
				]
				point
				[
					x	-323.4528011749511
					y	-187.49113468768238
				]
				point
				[
					x	-313.3140905417048
					y	-211.3244080546246
				]
				point
				[
					x	-299.7206071561993
					y	-235.72292299161393
				]
				point
				[
					x	-282.6462880209647
					y	-259.9259043957387
				]
				point
				[
					x	-262.23279314677745
					y	-283.1576212128996
				]
				point
				[
					x	-238.7975044836326
					y	-304.6762075676119
				]
				point
				[
					x	-212.82565557800365
					y	-323.82323932632283
				]
				point
				[
					x	-184.94666746984416
					y	-340.06847809991444
				]
				point
				[
					x	-155.89696224548413
					y	-353.04449211839943
				]
				point
				[
					x	-126.47343103800748
					y	-362.56705745206244
				]
				point
				[
					x	-97.48297380317776
					y	-368.63913058203696
				]
				point
				[
					x	-69.69386840878154
					y	-371.43840603501474
				]
				point
				[
					x	-43.794128487515316
					y	-371.29060651249466
				]
				point
				[
					x	-20.36063619507744
					y	-368.6323133956588
				]
				point
				[
					x	0.15899921648397755
					y	-363.9680778868207
				]
				point
				[
					x	17.451826172442118
					y	-357.8266796840594
				]
				point
				[
					x	31.333805492599733
					y	-350.7208163422117
				]
				point
				[
					x	41.73571149125049
					y	-343.1134326488143
				]
				point
				[
					x	48.68399127285516
					y	-335.3926089161745
				]
				point
				[
					x	52.279841850348646
					y	-327.8556754111774
				]
				point
				[
					x	52.679251419077595
					y	-320.70219280498475
				]
			]
		]
	]
	edge
	[
		source	1
		target	9
		graphics
		[
			width	3
			fill	"#000000"
			sourceArrow	"standard"
			targetArrow	"standard"
			Line
			[
				point
				[
					x	-315.28604188337255
					y	-78.86514942302608
				]
				point
				[
					x	-319.98543342666494
					y	-81.33723860480166
				]
				point
				[
					x	-323.9903808949544
					y	-86.30013915110828
				]
				point
				[
					x	-327.15964034783326
					y	-93.80735830544516
				]
				point
				[
					x	-329.30066926723435
					y	-103.8692452036549
				]
				point
				[
					x	-330.1738354660823
					y	-116.444941627199
				]
				point
				[
					x	-329.5001558789952
					y	-131.4339263528108
				]
				point
				[
					x	-326.9727201961258
					y	-148.66799519396983
				]
				point
				[
					x	-322.2717174941544
					y	-167.90471319862883
				]
				point
				[
					x	-315.0826740542096
					y	-188.82348787695565
				]
				point
				[
					x	-305.1171474916625
					y	-211.02540833220223
				]
				point
				[
					x	-292.1347425182517
					y	-234.03784790092203
				]
				point
				[
					x	-275.96496754813955
					y	-257.32452514644774
				]
				point
				[
					x	-256.52719764120985
					y	-280.301268520933
				]
				point
				[
					x	-233.84690580657607
					y	-302.35716728669354
				]
				point
				[
					x	-208.06641732370824
					y	-322.88017356843017
				]
				point
				[
					x	-179.44875317148325
					y	-341.2856251870426
				]
				point
				[
					x	-148.3736498243303
					y	-357.04567255288106
				]
				point
				[
					x	-115.32552921382023
					y	-369.71729640450513
				]
				point
				[
					x	-80.87396806903234
					y	-378.96655695294425
				]
				point
				[
					x	-45.64798167299501
					y	-384.5869455900529
				]
				point
				[
					x	-10.306088557021312
					y	-386.5102026979197
				]
				point
				[
					x	24.495432989775534
					y	-384.80866250222834
				]
				point
				[
					x	58.13351240387289
					y	-379.68899804589
				]
				point
				[
					x	90.04601507982628
					y	-371.47805740472336
				]
				point
				[
					x	119.75416183744225
					y	-360.6021977008851
				]
				point
				[
					x	146.8781750813539
					y	-347.5620466052956
				]
				point
				[
					x	171.1454138441645
					y	-332.90489536263965
				]
				point
				[
					x	192.39100766853974
					y	-317.1969369705602
				]
				point
				[
					x	210.55167359770823
					y	-300.9973318957732
				]
				point
				[
					x	225.65392782771505
					y	-284.83566747665276
				]
				point
				[
					x	237.79824030558711
					y	-269.19385107207506
				]
				point
				[
					x	247.1408158177379
					y	-254.49292107589403
				]
				point
				[
					x	253.87463700526493
					y	-241.08474597616157
				]
				point
				[
					x	258.21121238017423
					y	-229.24816396251913
				]
				point
				[
					x	260.3641858171438
					y	-219.18882610330675
				]
				point
				[
					x	260.5356341929775
					y	-211.0418542508128
				]
				point
				[
					x	258.90555099693853
					y	-204.8764009154709
				]
				point
				[
					x	255.62471821239458
					y	-200.70127911608802
				]
			]
		]
	]
	edge
	[
		source	1
		target	3
		graphics
		[
			width	3
			fill	"#000000"
			sourceArrow	"standard"
			targetArrow	"standard"
			Line
			[
				point
				[
					x	-315.28604188337255
					y	-78.86514942302608
				]
				point
				[
					x	-321.2441997667559
					y	-81.95311710839198
				]
				point
				[
					x	-326.305721660204
					y	-88.11835778841308
				]
				point
				[
					x	-330.2423723697976
					y	-97.42589271293139
				]
				point
				[
					x	-332.7546297946032
					y	-109.86019187888895
				]
				point
				[
					x	-333.48369960251154
					y	-125.31035312144733
				]
				point
				[
					x	-332.0313578765261
					y	-143.55671159480292
				]
				point
				[
					x	-327.98725639273664
					y	-164.26125036804694
				]
				point
				[
					x	-320.96239009539295
					y	-186.96439456241816
				]
				point
				[
					x	-310.62639607200794
					y	-211.09057600219123
				]
				point
				[
					x	-296.7453903378346
					y	-235.96428297941415
				]
				point
				[
					x	-279.21635567679016
					y	-260.83717460294554
				]
				point
				[
					x	-258.09387216658973
					y	-284.925359421876
				]
				point
				[
					x	-233.60537895847534
					y	-307.4543326633017
				]
				point
				[
					x	-206.15221293515683
					y	-327.70762370435796
				]
				point
				[
					x	-176.2952907867266
					y	-345.07422454658
				]
				point
				[
					x	-144.72625265232244
					y	-359.08958955285163
				]
				point
				[
					x	-112.22683708044018
					y	-369.46552855535714
				]
				point
				[
					x	-79.62085145410231
					y	-376.10560658590686
				]
				point
				[
					x	-47.72403964942333
					y	-379.10449874911217
				]
				point
				[
					x	-17.29726053111551
					y	-378.7317973274247
				]
				point
				[
					x	10.9923218617022
					y	-375.4026612501696
				]
				point
				[
					x	36.59870658079801
					y	-369.63911503850807
				]
				point
				[
					x	59.11159730668476
					y	-362.02654293899684
				]
				point
				[
					x	78.25822046611339
					y	-353.1699349983239
				]
				point
				[
					x	93.89415665405161
					y	-343.653822685307
				]
				point
				[
					x	105.98599125864057
					y	-334.008794893687
				]
				point
				[
					x	114.58910381465641
					y	-324.6862583576607
				]
				point
				[
					x	119.82389608258117
					y	-316.0419321784754
				]
				point
				[
					x	121.85331345907427
					y	-308.32761680817663
				]
				point
				[
					x	120.86379479072318
					y	-301.69014420226915
				]
			]
		]
	]
	edge
	[
		source	1
		target	4
		graphics
		[
			width	3
			fill	"#000000"
			sourceArrow	"standard"
			targetArrow	"standard"
			Line
			[
				point
				[
					x	-315.28604188337255
					y	-78.86514942302608
				]
				point
				[
					x	-325.291954995663
					y	-83.56069101465192
				]
				point
				[
					x	-333.8041714977476
					y	-92.4731737334719
				]
				point
				[
					x	-340.23714275751564
					y	-105.60657739081377
				]
				point
				[
					x	-343.9464989606076
					y	-122.6907531122485
				]
				point
				[
					x	-344.3040098866273
					y	-143.1523170427342
				]
				point
				[
					x	-340.7946979292917
					y	-166.12026785442413
				]
				point
				[
					x	-333.119803741666
					y	-190.4744461273171
				]
				point
				[
					x	-321.28396671202063
					y	-214.93694389258135
				]
				point
				[
					x	-305.64498443474946
					y	-238.19612400264145
				]
				point
				[
					x	-286.9109231431619
					y	-259.0432382773812
				]
				point
				[
					x	-266.08093652894064
					y	-276.4963896478147
				]
				point
				[
					x	-244.3395166219845
					y	-289.8882028397806
				]
				point
				[
					x	-222.9247207115826
					y	-298.90200065301855
				]
				point
				[
					x	-202.99575377230272
					y	-303.55384859514567
				]
				point
				[
					x	-185.52303119699755
					y	-304.13034606148375
				]
				point
				[
					x	-171.21603427561334
					y	-301.10061835966144
				]
				point
				[
					x	-160.4941392778176
					y	-295.02351825781454
				]
				point
				[
					x	-153.49652983732784
					y	-286.46782599080535
				]
			]
		]
	]
	edge
	[
		source	1
		target	0
		graphics
		[
			width	3
			fill	"#000000"
			sourceArrow	"standard"
			targetArrow	"standard"
			Line
			[
				point
				[
					x	-315.28604188337255
					y	-78.86514942302608
				]
				point
				[
					x	-300.2997199296679
					y	-87.53323274094775
				]
				point
				[
					x	-216.18679907576453
					y	-142.19424648655018
				]
				point
				[
					x	-198.34160741126902
					y	-153.04136787045834
				]
				point
				[
					x	-180.532169506912
					y	-163.27924351590823
				]
				point
				[
					x	-162.946512089623
					y	-172.78508094689872
				]
				point
				[
					x	-145.01640616766565
					y	-180.55690217242295
				]
				point
				[
					x	-126.48917554641979
					y	-185.44826007141168
				]
				point
				[
					x	-108.0465881051015
					y	-187.31348703692458
				]
				point
				[
					x	-90.344173034886
					y	-186.2007519814898
				]
				point
				[
					x	-73.9507451763858
					y	-182.33083405616082
				]
				point
				[
					x	-59.30276930075429
					y	-176.0586932517884
				]
				point
				[
					x	-46.678653638476476
					y	-167.82599890091305
				]
				point
				[
					x	-36.19402230298368
					y	-158.11322771816427
				]
				point
				[
					x	-27.815463156542407
					y	-147.39843964366457
				]
			]
		]
	]
	edge
	[
		source	2
		target	4
		graphics
		[
			width	3
			fill	"#000000"
			sourceArrow	"standard"
			targetArrow	"standard"
			Line
			[
				point
				[
					x	183.3148573091694
					y	-268.366657932238
				]
				point
				[
					x	186.79786360726365
					y	-276.7529832585794
				]
				point
				[
					x	186.947798857883
					y	-287.1079192874427
				]
				point
				[
					x	183.43621020239942
					y	-299.20977894914444
				]
				point
				[
					x	175.987723999036
					y	-312.66375191810044
				]
				point
				[
					x	164.42353200276148
					y	-326.9079163491786
				]
				point
				[
					x	148.70850884246974
					y	-341.23919693448664
				]
				point
				[
					x	128.99438731738627
					y	-354.86033204508533
				]
				point
				[
					x	105.65015486569186
					y	-366.9454924905326
				]
				point
				[
					x	79.27142316643751
					y	-376.71825258217507
				]
				point
				[
					x	50.663237022368065
					y	-383.5320941002449
				]
				point
				[
					x	20.79530348616269
					y	-386.94160457738116
				]
				point
				[
					x	-9.266010349032449
					y	-386.7528562825559
				]
				point
				[
					x	-38.43969520297978
					y	-383.0443710487101
				]
				point
				[
					x	-65.71389196970388
					y	-376.1550665409922
				]
				point
				[
					x	-90.21890165368731
					y	-366.6414556524375
				]
				point
				[
					x	-111.2793291090581
					y	-355.21165667765206
				]
				point
				[
					x	-128.43980322494482
					y	-342.6471955168496
				]
				point
				[
					x	-141.46401791325977
					y	-329.72447952449824
				]
				point
				[
					x	-150.31154347334723
					y	-317.1462989392668
				]
				point
				[
					x	-155.09993372944172
					y	-305.49050291702184
				]
				point
				[
					x	-156.06066202575485
					y	-295.1791411310164
				]
				point
				[
					x	-153.49652983732784
					y	-286.46782599080535
				]
			]
		]
	]
	edge
	[
		source	2
		target	3
		graphics
		[
			width	3
			fill	"#000000"
			sourceArrow	"standard"
			targetArrow	"standard"
			Line
			[
				point
				[
					x	183.3148573091694
					y	-268.366657932238
				]
				point
				[
					x	192.6874225371135
					y	-285.34783383678865
				]
				point
				[
					x	197.76731132934685
					y	-302.8884986703925
				]
				point
				[
					x	197.67639221424122
					y	-319.3306016885671
				]
				point
				[
					x	192.31380299458874
					y	-332.881823579161
				]
				point
				[
					x	182.4222071700416
					y	-341.8748138298731
				]
				point
				[
					x	169.4447364841711
					y	-345.0846107397996
				]
				point
				[
					x	155.2024101359638
					y	-341.99444600988613
				]
				point
				[
					x	141.49373834559893
					y	-332.9157161598568
				]
				point
				[
					x	129.75140110899582
					y	-318.9300910694947
				]
				point
				[
					x	120.86379479072318
					y	-301.69014420226915
				]
			]
		]
	]
	edge
	[
		source	3
		target	4
		graphics
		[
			width	3
			fill	"#000000"
			sourceArrow	"standard"
			targetArrow	"standard"
			Line
			[
				point
				[
					x	120.86379479072318
					y	-301.69014420226915
				]
				point
				[
					x	122.82988111259272
					y	-312.5860927386452
				]
				point
				[
					x	120.3062450359105
					y	-324.81213058473975
				]
				point
				[
					x	112.93202977704131
					y	-337.8763370679241
				]
				point
				[
					x	100.54182330807174
					y	-351.0606170056653
				]
				point
				[
					x	83.23888875204968
					y	-363.46818911431313
				]
				point
				[
					x	61.45263026162925
					y	-374.1130093470024
				]
				point
				[
					x	35.96220793627223
					y	-382.0419320869669
				]
				point
				[
					x	7.871904793318753
					y	-386.47032257473325
				]
				point
				[
					x	-21.466624776270876
					y	-386.9049418406475
				]
				point
				[
					x	-50.57699984243359
					y	-383.2274053392214
				]
				point
				[
					x	-78.0049975655235
					y	-375.71869613741205
				]
				point
				[
					x	-102.46182449466674
					y	-365.01855302157855
				]
				point
				[
					x	-122.93677599050439
					y	-352.02895649047787
				]
				point
				[
					x	-138.76091635689173
					y	-337.7833967771442
				]
				point
				[
					x	-149.616558505684
					y	-323.3093687490594
				]
				point
				[
					x	-155.5002798599173
					y	-309.50957292647007
				]
				point
				[
					x	-156.65591670306864
					y	-297.0793981912374
				]
				point
				[
					x	-153.49652983732784
					y	-286.46782599080535
				]
			]
		]
	]
	edge
	[
		source	5
		target	9
		graphics
		[
			width	2
			fill	"#000000"
			sourceArrow	"standard"
			targetArrow	"standard"
			Line
			[
				point
				[
					x	-209.11193895393612
					y	-248.7914728983397
				]
				point
				[
					x	-212.33001449902483
					y	-255.22243378288806
				]
				point
				[
					x	-212.7994323650713
					y	-263.7702308960524
				]
				point
				[
					x	-210.26328512835795
					y	-274.3320036101587
				]
				point
				[
					x	-204.45787105535575
					y	-286.6773052508813
				]
				point
				[
					x	-195.1368347350794
					y	-300.44319706068546
				]
				point
				[
					x	-182.1019098153613
					y	-315.13755955610185
				]
				point
				[
					x	-165.23762751365888
					y	-330.15278953745155
				]
				point
				[
					x	-144.5461426968074
					y	-344.7913177646318
				]
				point
				[
					x	-120.17746029471398
					y	-358.3030879140249
				]
				point
				[
					x	-92.45008590718726
					y	-369.9333999432125
				]
				point
				[
					x	-61.85768148569148
					y	-378.9776077147402
				]
				point
				[
					x	-29.058747087822802
					y	-384.83745331008834
				]
				point
				[
					x	5.1514550076781775
					y	-387.07273491773736
				]
				point
				[
					x	39.88489940759417
					y	-385.44188251829365
				]
				point
				[
					x	74.21632866222116
					y	-379.9260140676001
				]
				point
				[
					x	107.24395665781024
					y	-370.7330711076181
				]
				point
				[
					x	138.14803896022144
					y	-358.281340903232
				]
				point
				[
					x	166.24030139934496
					y	-343.1645392059705
				]
				point
				[
					x	190.99869844656334
					y	-326.1030848724553
				]
				point
				[
					x	212.08431447649212
					y	-307.8877778143094
				]
				point
				[
					x	229.33992813304715
					y	-289.32254552597914
				]
				point
				[
					x	242.77229755861285
					y	-271.1722672757854
				]
				point
				[
					x	252.52215073864187
					y	-254.1201729827883
				]
				point
				[
					x	258.8269251974147
					y	-238.73734767574047
				]
				point
				[
					x	261.9814547304454
					y	-225.46488563643985
				]
				point
				[
					x	262.3011916636981
					y	-214.6075906711068
				]
				point
				[
					x	260.09143746747884
					y	-206.3370299275371
				]
				point
				[
					x	255.62471821239458
					y	-200.70127911608802
				]
			]
		]
	]
	edge
	[
		source	5
		target	6
		graphics
		[
			width	2
			fill	"#000000"
			sourceArrow	"standard"
			targetArrow	"standard"
			Line
			[
				point
				[
					x	-209.11193895393612
					y	-248.7914728983397
				]
				point
				[
					x	-217.62186708358345
					y	-262.7582839942037
				]
				point
				[
					x	-221.3573808730496
					y	-279.13253560454694
				]
				point
				[
					x	-219.49544478150258
					y	-296.86038419747734
				]
				point
				[
					x	-211.76050296722977
					y	-314.4748939292431
				]
				point
				[
					x	-198.5780279962107
					y	-330.26820064440966
				]
				point
				[
					x	-181.10463452832386
					y	-342.57460698709446
				]
				point
				[
					x	-161.0951585815525
					y	-350.0838005982915
				]
				point
				[
					x	-140.62060723392923
					y	-352.0835331990177
				]
				point
				[
					x	-121.70878456822952
					y	-348.5560353008219
				]
				point
				[
					x	-106.01060694947249
					y	-340.11147248248545
				]
				point
				[
					x	-94.58312157411454
					y	-327.8036393236349
				]
				point
				[
					x	-87.8337052528441
					y	-312.9061204603651
				]
			]
		]
	]
	edge
	[
		source	5
		target	8
		graphics
		[
			width	2
			fill	"#000000"
			sourceArrow	"standard"
			targetArrow	"standard"
			Line
			[
				point
				[
					x	-209.11193895393612
					y	-248.7914728983397
				]
				point
				[
					x	-214.40738229146228
					y	-258.5086448973599
				]
				point
				[
					x	-215.90123088188176
					y	-270.8563664995286
				]
				point
				[
					x	-213.10269621608577
					y	-285.4843312082726
				]
				point
				[
					x	-205.63544087466832
					y	-301.7719014467562
				]
				point
				[
					x	-193.32005712806742
					y	-318.8497963159377
				]
				point
				[
					x	-176.25451534415234
					y	-335.6654813196329
				]
				point
				[
					x	-154.87314034511795
					y	-351.0892032974465
				]
				point
				[
					x	-129.96503141577918
					y	-364.04720535280717
				]
				point
				[
					x	-102.63951071756543
					y	-373.6594450026103
				]
				point
				[
					x	-74.23804453540855
					y	-379.35470190792694
				]
				point
				[
					x	-46.20566324568818
					y	-380.93878111373795
				]
				point
				[
					x	-19.94558315531273
					y	-378.6015626504166
				]
				point
				[
					x	3.3153137304852947
					y	-372.86303892124073
				]
				point
				[
					x	22.62653373837137
					y	-364.4725710084317
				]
				point
				[
					x	37.36618648655278
					y	-354.2849567896613
				]
				point
				[
					x	47.24444993216424
					y	-343.1391477524034
				]
				point
				[
					x	52.267813473226624
					y	-331.76093914515394
				]
				point
				[
					x	52.679251419077595
					y	-320.70219280498475
				]
			]
		]
	]
	edge
	[
		source	5
		target	10
		graphics
		[
			width	3
			fill	"#000000"
			sourceArrow	"standard"
			targetArrow	"standard"
			Line
			[
				point
				[
					x	-209.11193895393612
					y	-248.7914728983397
				]
				point
				[
					x	-215.35723175858791
					y	-259.4619044276962
				]
				point
				[
					x	-217.89231923639505
					y	-272.51882269966546
				]
				point
				[
					x	-216.18789576234602
					y	-287.5126620923543
				]
				point
				[
					x	-209.89740477161573
					y	-303.7225995144978
				]
				point
				[
					x	-198.94655518786692
					y	-320.1941204293264
				]
				point
				[
					x	-183.6064874693971
					y	-335.828016549284
				]
				point
				[
					x	-164.52822515404637
					y	-349.5102893420689
				]
				point
				[
					x	-142.7208876757105
					y	-360.2596261324008
				]
				point
				[
					x	-119.4684565847341
					y	-367.3612215647956
				]
				point
				[
					x	-96.19608769116387
					y	-370.45662587297574
				]
				point
				[
					x	-74.31116194120423
					y	-369.56982802926035
				]
				point
				[
					x	-55.05098716268614
					y	-365.0667429362983
				]
				point
				[
					x	-39.36592423390504
					y	-357.5626674399799
				]
				point
				[
					x	-27.85552842996966
					y	-347.8040267790383
				]
				point
				[
					x	-20.76091571350105
					y	-336.55341552078477
				]
				point
				[
					x	-18.004265941388475
					y	-324.5009189631237
				]
			]
		]
	]
	edge
	[
		source	5
		target	3
		graphics
		[
			width	3
			fill	"#000000"
			sourceArrow	"standard"
			targetArrow	"standard"
			Line
			[
				point
				[
					x	-209.11193895393612
					y	-248.7914728983397
				]
				point
				[
					x	-213.42683580274013
					y	-256.77741596564056
				]
				point
				[
					x	-214.65233942916484
					y	-267.02960508707423
				]
				point
				[
					x	-212.44313257886876
					y	-279.36222087514255
				]
				point
				[
					x	-206.4897235306788
					y	-293.41488516789354
				]
				point
				[
					x	-196.56148528133116
					y	-308.6542825752167
				]
				point
				[
					x	-182.55509687035408
					y	-324.3948931985519
				]
				point
				[
					x	-164.54114302464336
					y	-339.84057949379724
				]
				point
				[
					x	-142.80008047603377
					y	-354.1455727498263
				]
				point
				[
					x	-117.83897054916292
					y	-366.4895324280264
				]
				point
				[
					x	-90.38266062853221
					y	-376.1576869455299
				]
				point
				[
					x	-61.3372618446722
					y	-382.614676024585
				]
				point
				[
					x	-31.728986040574238
					y	-385.5605039878187
				]
				point
				[
					x	-2.626395398613865
					y	-384.95935162898695
				]
				point
				[
					x	24.942458014162398
					y	-381.0365119912735
				]
				point
				[
					x	50.065620663034075
					y	-374.24435980541
				]
				point
				[
					x	72.00501192783553
					y	-365.2036259183587
				]
				point
				[
					x	90.22985179190324
					y	-354.630029035382
				]
				point
				[
					x	104.42422940978298
					y	-343.2577472891724
				]
				point
				[
					x	114.47200276131312
					y	-331.7702452240536
				]
				point
				[
					x	120.4255337370697
					y	-320.7462044039088
				]
				point
				[
					x	122.46615507317398
					y	-310.624687448301
				]
				point
				[
					x	120.86379479072318
					y	-301.69014420226915
				]
			]
		]
	]
	edge
	[
		source	5
		target	2
		graphics
		[
			width	3
			fill	"#000000"
			sourceArrow	"standard"
			targetArrow	"standard"
			Line
			[
				point
				[
					x	-209.11193895393612
					y	-248.7914728983397
				]
				point
				[
					x	-212.9413067036798
					y	-256.22290603846903
				]
				point
				[
					x	-213.6901202606501
					y	-265.96564692364376
				]
				point
				[
					x	-211.03471196246858
					y	-277.86313511285505
				]
				point
				[
					x	-204.66585307776583
					y	-291.59209708761034
				]
				point
				[
					x	-194.32658419172722
					y	-306.660611723105
				]
				point
				[
					x	-179.85732729246126
					y	-322.4215870640736
				]
				point
				[
					x	-161.24261539482745
					y	-338.10416941740465
				]
				point
				[
					x	-138.65202330355746
					y	-352.8634097814232
				]
				point
				[
					x	-112.46729337838543
					y	-365.8454685525245
				]
				point
				[
					x	-83.28866392516001
					y	-376.2622968373547
				]
				point
				[
					x	-51.9161285208885
					y	-383.46689814400474
				]
				point
				[
					x	-19.305421221095454
					y	-387.01879891224416
				]
				point
				[
					x	13.496876580067903
					y	-386.7298549315327
				]
				point
				[
					x	45.4306553030789
					y	-382.68312363951026
				]
				point
				[
					x	75.50109062953848
					y	-375.2217800901571
				]
				point
				[
					x	102.84777302671273
					y	-364.90999590609823
				]
				point
				[
					x	126.79501948451014
					y	-352.47217398075554
				]
				point
				[
					x	146.8780109877808
					y	-338.7199254162306
				]
				point
				[
					x	162.8439276115584
					y	-324.4771291571332
				]
				point
				[
					x	174.63144639886318
					y	-310.5123514912748
				]
				point
				[
					x	182.33495644557655
					y	-297.4853528592903
				]
				point
				[
					x	186.16118699294995
					y	-285.91118428263576
				]
				point
				[
					x	186.3856604548369
					y	-276.1422880623013
				]
				point
				[
					x	183.3148573091694
					y	-268.366657932238
				]
			]
		]
	]
	edge
	[
		source	5
		target	0
		graphics
		[
			width	3
			fill	"#000000"
			sourceArrow	"standard"
			targetArrow	"standard"
			Line
			[
				point
				[
					x	-209.11193895393612
					y	-248.7914728983397
				]
				point
				[
					x	-189.40214732856992
					y	-245.93766188156528
				]
				point
				[
					x	-170.3335199796125
					y	-241.8756975854872
				]
				point
				[
					x	-151.97235913131595
					y	-236.65579342171685
				]
				point
				[
					x	-134.38182085691236
					y	-230.33158127858152
				]
				point
				[
					x	-117.62174581268539
					y	-222.9599332983854
				]
				point
				[
					x	-101.74849950024799
					y	-214.60077550989428
				]
				point
				[
					x	-86.81482244059085
					y	-205.31689380658977
				]
				point
				[
					x	-72.86969061887582
					y	-195.1737327789964
				]
				point
				[
					x	-59.958186533547035
					y	-184.23918792593605
				]
				point
				[
					x	-48.121381157176906
					y	-172.5833917848706
				]
				point
				[
					x	-37.39622708961663
					y	-160.2784945355207
				]
				point
				[
					x	-27.815463156542407
					y	-147.39843964366457
				]
			]
		]
	]
	edge
	[
		source	5
		target	7
		graphics
		[
			width	3
			fill	"#000000"
			sourceArrow	"standard"
			targetArrow	"standard"
			Line
			[
				point
				[
					x	-209.11193895393612
					y	-248.7914728983397
				]
				point
				[
					x	-226.48629373635598
					y	-265.4195363144844
				]
				point
				[
					x	-245.5564497939248
					y	-275.69252429165937
				]
				point
				[
					x	-263.51956127928435
					y	-277.57744822562495
				]
				point
				[
					x	-277.13896626759094
					y	-270.8325005905515
				]
				point
				[
					x	-283.56868429375714
					y	-257.0614716914682
				]
				point
				[
					x	-281.2708485148548
					y	-239.14649853476243
				]
				point
				[
					x	-270.56169239819087
					y	-220.31782069195754
				]
				point
				[
					x	-253.53817202616943
					y	-203.33075351660042
				]
			]
		]
	]
	edge
	[
		source	5
		target	1
		graphics
		[
			width	3
			fill	"#000000"
			sourceArrow	"standard"
			targetArrow	"standard"
			Line
			[
				point
				[
					x	-209.11193895393612
					y	-248.7914728983397
				]
				point
				[
					x	-220.09193114957867
					y	-257.7166563586888
				]
				point
				[
					x	-234.8145453522809
					y	-262.3909824544226
				]
				point
				[
					x	-252.67127295935606
					y	-261.97330937039413
				]
				point
				[
					x	-272.5687240683697
					y	-255.89242043120012
				]
				point
				[
					x	-293.0045206316529
					y	-244.0206746716483
				]
				point
				[
					x	-312.2525451305211
					y	-226.80966538492223
				]
				point
				[
					x	-328.6252845789999
					y	-205.33307657406615
				]
				point
				[
					x	-340.74941581803307
					y	-181.20185394244092
				]
				point
				[
					x	-347.7791813298784
					y	-156.3565790470957
				]
				point
				[
					x	-349.4894460025004
					y	-132.78466518112134
				]
				point
				[
					x	-346.231113852311
					y	-112.23547924772137
				]
				point
				[
					x	-338.77759080921595
					y	-96.00334550367978
				]
				point
				[
					x	-328.1216410180991
					y	-84.82052709953555
				]
				point
				[
					x	-315.28604188337255
					y	-78.86514942302608
				]
			]
		]
	]
	edge
	[
		source	5
		target	4
		graphics
		[
			width	3
			fill	"#000000"
			sourceArrow	"standard"
			targetArrow	"standard"
			Line
			[
				point
				[
					x	-209.11193895393612
					y	-248.7914728983397
				]
				point
				[
					x	-222.3891581899714
					y	-268.8617373807264
				]
				point
				[
					x	-228.8693064434164
					y	-289.6949750234081
				]
				point
				[
					x	-227.0487578352405
					y	-308.1244237410438
				]
				point
				[
					x	-217.33418598015464
					y	-320.81474655062783
				]
				point
				[
					x	-201.9460482413116
					y	-325.1301163226715
				]
				point
				[
					x	-184.15569435911468
					y	-319.98596566227064
				]
				point
				[
					x	-167.21142716141242
					y	-306.2415878591124
				]
				point
				[
					x	-153.49652983732784
					y	-286.46782599080535
				]
			]
		]
	]
	edge
	[
		source	6
		target	4
		graphics
		[
			width	2
			fill	"#000000"
			sourceArrow	"standard"
			targetArrow	"standard"
			Line
			[
				point
				[
					x	-87.8337052528441
					y	-312.9061204603651
				]
				point
				[
					x	-94.82241220114383
					y	-330.99930396256127
				]
				point
				[
					x	-104.99819199410524
					y	-346.16286879908444
				]
				point
				[
					x	-117.65488146976149
					y	-356.65854550249765
				]
				point
				[
					x	-131.48398174544198
					y	-361.257345719078
				]
				point
				[
					x	-144.73071610415548
					y	-359.45690953990345
				]
				point
				[
					x	-155.52916916304437
					y	-351.57585928371464
				]
				point
				[
					x	-162.31323510124147
					y	-338.67743196822244
				]
				point
				[
					x	-164.16582826102322
					y	-322.33977863213744
				]
				point
				[
					x	-160.9951363859272
					y	-304.35570495625734
				]
				point
				[
					x	-153.49652983732784
					y	-286.46782599080535
				]
			]
		]
	]
	edge
	[
		source	6
		target	3
		graphics
		[
			width	3
			fill	"#000000"
			sourceArrow	"standard"
			targetArrow	"standard"
			Line
			[
				point
				[
					x	-87.8337052528441
					y	-312.9061204603651
				]
				point
				[
					x	-89.0851950506852
					y	-325.21230779715347
				]
				point
				[
					x	-85.89838870461237
					y	-338.1790033780603
				]
				point
				[
					x	-77.9727103073793
					y	-351.1708894326305
				]
				point
				[
					x	-65.29067467013103
					y	-363.3751034218258
				]
				point
				[
					x	-48.18580529328417
					y	-373.8744906340451
				]
				point
				[
					x	-27.373679574741818
					y	-381.7623352385819
				]
				point
				[
					x	-3.9293825627247587
					y	-386.2790949313632
				]
				point
				[
					x	20.79530348616269
					y	-386.94160457738116
				]
				point
				[
					x	45.30657201676124
					y	-383.6330196430012
				]
				point
				[
					x	68.13174361507814
					y	-376.6296117570222
				]
				point
				[
					x	87.97860586809006
					y	-366.5566415823566
				]
				point
				[
					x	103.85967079593345
					y	-354.28449975671225
				]
				point
				[
					x	115.16066079066631
					y	-340.79137216754816
				]
				point
				[
					x	121.64827033542277
					y	-327.02487647307004
				]
				point
				[
					x	123.4270032066805
					y	-313.7913191906162
				]
				point
				[
					x	120.86379479072318
					y	-301.69014420226915
				]
			]
		]
	]
	edge
	[
		source	6
		target	2
		graphics
		[
			width	3
			fill	"#000000"
			sourceArrow	"standard"
			targetArrow	"standard"
			Line
			[
				point
				[
					x	-87.8337052528441
					y	-312.9061204603651
				]
				point
				[
					x	-88.62068360681371
					y	-323.9500262460363
				]
				point
				[
					x	-84.8012464803286
					y	-335.83516993462894
				]
				point
				[
					x	-76.0693376561751
					y	-348.03378911903195
				]
				point
				[
					x	-62.33746038913454
					y	-359.8141966053355
				]
				point
				[
					x	-43.80439638484661
					y	-370.2958438277068
				]
				point
				[
					x	-21.002756649414124
					y	-378.5443880734046
				]
				point
				[
					x	5.190632353510924
					y	-383.69568098711375
				]
				point
				[
					x	33.593754235584335
					y	-385.0879598123688
				]
				point
				[
					x	62.80987669197713
					y	-382.375691421328
				]
				point
				[
					x	91.35843466739941
					y	-375.5994056587629
				]
				point
				[
					x	117.82369616445102
					y	-365.19432483890193
				]
				point
				[
					x	140.99285569198386
					y	-351.93463053891446
				]
				point
				[
					x	159.95770079884878
					y	-336.82543112695663
				]
				point
				[
					x	174.16391409084184
					y	-320.96595781339147
				]
				point
				[
					x	183.4057610559232
					y	-305.4118355786128
				]
				point
				[
					x	187.77658660145153
					y	-291.06093227011087
				]
				point
				[
					x	187.5933514835429
					y	-278.5784979981737
				]
				point
				[
					x	183.3148573091694
					y	-268.366657932238
				]
			]
		]
	]
	edge
	[
		source	6
		target	10
		graphics
		[
			width	3
			fill	"#000000"
			sourceArrow	"standard"
			targetArrow	"standard"
			Line
			[
				point
				[
					x	-87.8337052528441
					y	-312.9061204603651
				]
				point
				[
					x	-91.28161642089795
					y	-331.9932161700472
				]
				point
				[
					x	-90.4834389673563
					y	-350.2372043770962
				]
				point
				[
					x	-85.13758291622955
					y	-365.78625068310447
				]
				point
				[
					x	-75.72183649211199
					y	-376.9099504787464
				]
				point
				[
					x	-63.473212779280345
					y	-382.2661393054271
				]
				point
				[
					x	-50.15086896009984
					y	-381.15587052303954
				]
				point
				[
					x	-37.64544692615129
					y	-373.67206149155857
				]
				point
				[
					x	-27.561338188899285
					y	-360.68507689462325
				]
				point
				[
					x	-20.909921983815764
					y	-343.6780531863715
				]
				point
				[
					x	-18.004265941388475
					y	-324.5009189631237
				]
			]
		]
	]
	edge
	[
		source	6
		target	8
		graphics
		[
			width	3
			fill	"#000000"
			sourceArrow	"standard"
			targetArrow	"standard"
			Line
			[
				point
				[
					x	-87.8337052528441
					y	-312.9061204603651
				]
				point
				[
					x	-89.76028442544383
					y	-329.15692941268435
				]
				point
				[
					x	-86.21114204307013
					y	-345.66125251122605
				]
				point
				[
					x	-76.86871163050206
					y	-361.1032250727903
				]
				point
				[
					x	-62.10163244821463
					y	-374.00582452150354
				]
				point
				[
					x	-43.03658158431571
					y	-382.95975011128314
				]
				point
				[
					x	-21.466624776270876
					y	-386.9049418406475
				]
				point
				[
					x	0.4073777123581786
					y	-385.3701488220894
				]
				point
				[
					x	20.345941810720962
					y	-378.5802585721786
				]
				point
				[
					x	36.44973779561254
					y	-367.39046612607495
				]
				point
				[
					x	47.44309954333529
					y	-353.07678315873613
				]
				point
				[
					x	52.796254307927185
					y	-337.0663857040273
				]
				point
				[
					x	52.679251419077595
					y	-320.70219280498475
				]
			]
		]
	]
	edge
	[
		source	7
		target	9
		graphics
		[
			width	3
			fill	"#000000"
			sourceArrow	"standard"
			targetArrow	"standard"
			Line
			[
				point
				[
					x	-253.53817202616943
					y	-203.33075351660042
				]
				point
				[
					x	-257.4169926659035
					y	-208.28098079743873
				]
				point
				[
					x	-259.36286356463876
					y	-215.4765001653769
				]
				point
				[
					x	-259.172898509668
					y	-224.89193984007403
				]
				point
				[
					x	-256.61464979720324
					y	-236.41593224079793
				]
				point
				[
					x	-251.43906861226654
					y	-249.84377938541044
				]
				point
				[
					x	-243.39867932457466
					y	-264.87321503058047
				]
				point
				[
					x	-232.2701615868855
					y	-281.10476413672257
				]
				point
				[
					x	-217.87987811530087
					y	-298.04814493327274
				]
				point
				[
					x	-200.13024824933754
					y	-315.1358345042777
				]
				point
				[
					x	-179.02435550797424
					y	-331.7443092406913
				]
				point
				[
					x	-154.6859100513831
					y	-347.22261404910506
				]
				point
				[
					x	-127.37176919081635
					y	-360.9269058320222
				]
				point
				[
					x	-97.47471339627798
					y	-372.25860698439584
				]
				point
				[
					x	-65.51507639941232
					y	-380.70297344871955
				]
				point
				[
					x	-32.12104933586163
					y	-385.86440489038205
				]
				point
				[
					x	2.0011429792800364
					y	-387.4948327742919
				]
				point
				[
					x	36.10467564232869
					y	-385.51206617771095
				]
				point
				[
					x	69.44361248027894
					y	-380.0060051025591
				]
				point
				[
					x	101.31432848389528
					y	-371.23199898379823
				]
				point
				[
					x	131.09275192008093
					y	-359.59211522820704
				]
				point
				[
					x	158.26389326389494
					y	-345.6064446223085
				]
				point
				[
					x	182.44117531006927
					y	-329.8775896148593
				]
				point
				[
					x	203.37440427961087
					y	-313.05201187176925
				]
				point
				[
					x	220.94659989783148
					y	-295.7819094861805
				]
				point
				[
					x	235.16111877540564
					y	-278.6908046568094
				]
				point
				[
					x	246.12139793884887
					y	-262.3451821821969
				]
				point
				[
					x	254.0061292083475
					y	-247.23350429661028
				]
				point
				[
					x	259.0427469344112
					y	-233.75291820317756
				]
				point
				[
					x	261.4818354564688
					y	-222.20311800973974
				]
				point
				[
					x	261.5745444963462
					y	-212.7862185187238
				]
				point
				[
					x	259.5544596018417
					y	-205.6111805712344
				]
				point
				[
					x	255.62471821239458
					y	-200.70127911608802
				]
			]
		]
	]
	edge
	[
		source	7
		target	1
		graphics
		[
			width	3
			fill	"#000000"
			sourceArrow	"standard"
			targetArrow	"standard"
			Line
			[
				point
				[
					x	-253.53817202616943
					y	-203.33075351660042
				]
				point
				[
					x	-267.7170804297627
					y	-211.49174377901235
				]
				point
				[
					x	-284.2326727784002
					y	-214.76929535025926
				]
				point
				[
					x	-302.00556068945906
					y	-212.36049373258902
				]
				point
				[
					x	-319.54778252885365
					y	-204.024959771189
				]
				point
				[
					x	-335.14181901992663
					y	-190.2374271897478
				]
				point
				[
					x	-347.1298306645739
					y	-172.2124579198156
				]
				point
				[
					x	-354.22945815754326
					y	-151.7623422762484
				]
				point
				[
					x	-355.77349213897503
					y	-131.0045488522497
				]
				point
				[
					x	-351.7978166613199
					y	-111.99390241451468
				]
				point
				[
					x	-342.96350061401193
					y	-96.38516351899109
				]
				point
				[
					x	-330.3621346885713
					y	-85.21767894359543
				]
				point
				[
					x	-315.28604188337255
					y	-78.86514942302608
				]
			]
		]
	]
	edge
	[
		source	7
		target	0
		graphics
		[
			width	3
			fill	"#000000"
			sourceArrow	"standard"
			targetArrow	"standard"
			Line
			[
				point
				[
					x	-253.53817202616943
					y	-203.33075351660042
				]
				point
				[
					x	-233.5870032135652
					y	-207.58940707489347
				]
				point
				[
					x	-213.87788996055744
					y	-210.3716905527444
				]
				point
				[
					x	-194.5079963505777
					y	-211.71416900076292
				]
				point
				[
					x	-175.5713491226306
					y	-211.65939943045132
				]
				point
				[
					x	-157.15848325358175
					y	-210.25570418286793
				]
				point
				[
					x	-139.35610257590696
					y	-207.5569239385988
				]
				point
				[
					x	-122.24675657507322
					y	-203.6221513167828
				]
				point
				[
					x	-105.90853445299598
					y	-198.5154460741495
				]
				point
				[
					x	-90.41477748285196
					y	-192.30553297481165
				]
				point
				[
					x	-75.83381061611412
					y	-185.0654834577192
				]
				point
				[
					x	-62.22869423522693
					y	-176.8723822810634
				]
				point
				[
					x	-49.65699687508184
					y	-167.80698037134246
				]
				point
				[
					x	-38.17058966360143
					y	-157.95333514912866
				]
				point
				[
					x	-27.815463156542407
					y	-147.39843964366457
				]
			]
		]
	]
	edge
	[
		source	7
		target	4
		graphics
		[
			width	3
			fill	"#000000"
			sourceArrow	"standard"
			targetArrow	"standard"
			Line
			[
				point
				[
					x	-253.53817202616943
					y	-203.33075351660042
				]
				point
				[
					x	-264.685846534204
					y	-215.2733041623955
				]
				point
				[
					x	-271.80005828414977
					y	-230.30152152500602
				]
				point
				[
					x	-273.89080307437524
					y	-247.5644683248735
				]
				point
				[
					x	-270.40930541437905
					y	-265.73629235401006
				]
				point
				[
					x	-261.41777341830647
					y	-283.1449545741101
				]
				point
				[
					x	-247.66516925235774
					y	-298.02384793704175
				]
				point
				[
					x	-230.52069462325477
					y	-308.82118921824645
				]
				point
				[
					x	-211.76050296722977
					y	-314.4748939292431
				]
				point
				[
					x	-193.25843299428087
					y	-314.5719568911039
				]
				point
				[
					x	-176.6696693318024
					y	-309.35722140947604
				]
				point
				[
					x	-163.19724009835406
					y	-299.6128396194055
				]
				point
				[
					x	-153.49652983732784
					y	-286.46782599080535
				]
			]
		]
	]
	edge
	[
		source	7
		target	2
		graphics
		[
			width	3
			fill	"#000000"
			sourceArrow	"standard"
			targetArrow	"standard"
			Line
			[
				point
				[
					x	-253.53817202616943
					y	-203.33075351660042
				]
				point
				[
					x	-258.01871906864847
					y	-208.92311115190347
				]
				point
				[
					x	-260.370098227017
					y	-216.94641059742577
				]
				point
				[
					x	-260.3418256412157
					y	-227.35617673494633
				]
				point
				[
					x	-257.65850128001813
					y	-239.99790645030714
				]
				point
				[
					x	-252.03949355597112
					y	-254.5988857369984
				]
				point
				[
					x	-243.22533288915616
					y	-270.7659957275596
				]
				point
				[
					x	-231.00899557875283
					y	-287.9916352038705
				]
				point
				[
					x	-215.26917904913057
					y	-305.66946318844225
				]
				point
				[
					x	-196.0017838743027
					y	-323.1207599175642
				]
				point
				[
					x	-173.34534799265924
					y	-339.6308718404365
				]
				point
				[
					x	-147.59631764214066
					y	-354.4936204312471
				]
				point
				[
					x	-119.2108926667195
					y	-367.05999417276786
				]
				point
				[
					x	-88.79171560500669
					y	-376.7862402547533
				]
				point
				[
					x	-57.05968685449755
					y	-383.27593472075273
				]
				point
				[
					x	-24.813344985610147
					y	-386.31093372569484
				]
				point
				[
					x	7.119857129939875
					y	-385.8673138359321
				]
				point
				[
					x	37.93480652164637
					y	-382.11431582988104
				]
				point
				[
					x	66.89660414129226
					y	-375.3965678214898
				]
				point
				[
					x	93.37978211427699
					y	-366.20204950805936
				]
				point
				[
					x	116.8950461088253
					y	-355.11996334986964
				]
				point
				[
					x	137.10169360364534
					y	-342.7936166218905
				]
				point
				[
					x	153.8059410867151
					y	-329.8734901258474
				]
				point
				[
					x	166.94720892177057
					y	-316.9749648847718
				]
				point
				[
					x	176.5756832829017
					y	-304.6439338893389
				]
				point
				[
					x	182.8250695893606
					y	-293.332049403707
				]
				point
				[
					x	185.88439045356373
					y	-283.3819445687401
				]
				point
				[
					x	185.9720976060626
					y	-275.02164401228123
				]
				point
				[
					x	183.3148573091694
					y	-268.366657932238
				]
			]
		]
	]
	edge
	[
		source	7
		target	8
		graphics
		[
			width	3
			fill	"#000000"
			sourceArrow	"standard"
			targetArrow	"standard"
			Line
			[
				point
				[
					x	-253.53817202616943
					y	-203.33075351660042
				]
				point
				[
					x	-259.3488673396385
					y	-210.2946043064538
				]
				point
				[
					x	-262.62212535091084
					y	-220.02285356649358
				]
				point
				[
					x	-262.9907843594836
					y	-232.4030601653049
				]
				point
				[
					x	-260.090436134309
					y	-247.15028989125068
				]
				point
				[
					x	-253.60035003669105
					y	-263.8005801913492
				]
				point
				[
					x	-243.29289747398147
					y	-281.72145137592736
				]
				point
				[
					x	-229.08504095300663
					y	-300.14238492771284
				]
				point
				[
					x	-211.08343562150026
					y	-318.2054884638041
				]
				point
				[
					x	-189.61416189515268
					y	-335.0329386317093
				]
				point
				[
					x	-165.22954679381567
					y	-349.8039846211218
				]
				point
				[
					x	-138.6879381416531
					y	-361.8313223230087
				]
				point
				[
					x	-110.9070724458838
					y	-370.6254876178744
				]
				point
				[
					x	-82.89672437276599
					y	-375.9371402876624
				]
				point
				[
					x	-55.68034858471135
					y	-377.7706294350438
				]
				point
				[
					x	-30.217354373923577
					y	-376.3672657301333
				]
				point
				[
					x	-7.337013632342812
					y	-372.16203239664713
				]
				point
				[
					x	12.307933931208256
					y	-365.7217499826469
				]
				point
				[
					x	28.264243708982782
					y	-357.67503867256875
				]
				point
				[
					x	40.27848333449608
					y	-348.64448771275227
				]
				point
				[
					x	48.27910613097813
					y	-339.18957048613083
				]
				point
				[
					x	52.346714368874046
					y	-329.76579126031993
				]
				point
				[
					x	52.679251419077595
					y	-320.70219280498475
				]
			]
		]
	]
	edge
	[
		source	7
		target	10
		graphics
		[
			width	3
			fill	"#000000"
			sourceArrow	"standard"
			targetArrow	"standard"
			Line
			[
				point
				[
					x	-253.53817202616943
					y	-203.33075351660042
				]
				point
				[
					x	-260.65966535600865
					y	-211.78711935394037
				]
				point
				[
					x	-264.64300646085076
					y	-223.47391771972107
				]
				point
				[
					x	-264.9513259481365
					y	-238.14881351441647
				]
				point
				[
					x	-261.1085241995182
					y	-255.29307400879398
				]
				point
				[
					x	-252.78050050595223
					y	-274.11650016493803
				]
				point
				[
					x	-239.86218395810067
					y	-293.6036481987121
				]
				point
				[
					x	-222.55187679784768
					y	-312.60195201909715
				]
				point
				[
					x	-201.3928822602706
					y	-329.9426981931775
				]
				point
				[
					x	-177.26682944349494
					y	-344.576147141747
				]
				point
				[
					x	-151.33314679903353
					y	-355.6958754273032
				]
				point
				[
					x	-124.92207897053686
					y	-362.82749683296225
				]
				point
				[
					x	-99.40029930549413
					y	-365.86411415540744
				]
				point
				[
					x	-76.0345542101929
					y	-365.0432627302844
				]
				point
				[
					x	-55.877850207259485
					y	-360.8737741963594
				]
				point
				[
					x	-39.69523609076762
					y	-354.0315674225933
				]
				point
				[
					x	-27.935335794190276
					y	-345.24792509688507
				]
				point
				[
					x	-20.7433481362511
					y	-335.2118115100434
				]
				point
				[
					x	-18.004265941388475
					y	-324.5009189631237
				]
			]
		]
	]
	edge
	[
		source	7
		target	3
		graphics
		[
			width	3
			fill	"#000000"
			sourceArrow	"standard"
			targetArrow	"standard"
			Line
			[
				point
				[
					x	-253.53817202616943
					y	-203.33075351660042
				]
				point
				[
					x	-258.7608361616449
					y	-209.8499638989608
				]
				point
				[
					x	-261.45508039768185
					y	-219.18584300717316
				]
				point
				[
					x	-261.27950756650426
					y	-231.25006039703396
				]
				point
				[
					x	-257.87611533650767
					y	-245.7925378016025
				]
				point
				[
					x	-250.905806755491
					y	-262.39250797686583
				]
				point
				[
					x	-240.09358342564178
					y	-280.46284813418316
				]
				point
				[
					x	-225.27856776901064
					y	-299.27107661907553
				]
				point
				[
					x	-206.46196039954904
					y	-317.9786603480144
				]
				point
				[
					x	-183.84492857101662
					y	-335.6975441956551
				]
				point
				[
					x	-157.84874915286042
					y	-351.5595112504243
				]
				point
				[
					x	-129.1115359126018
					y	-364.7908409857227
				]
				point
				[
					x	-98.45938768411457
					y	-374.7826022868047
				]
				point
				[
					x	-66.85416529571663
					y	-381.14651638890115
				]
				point
				[
					x	-35.3243708533301
					y	-383.74797248138816
				]
				point
				[
					x	-4.888724886167012
					y	-382.71124795237387
				]
				point
				[
					x	23.516770177996747
					y	-378.39652621177447
				]
				point
				[
					x	49.09850542509742
					y	-371.3528607158143
				]
				point
				[
					x	71.24481005039895
					y	-362.2547653607693
				]
				point
				[
					x	89.54249982275654
					y	-351.83190991083376
				]
				point
				[
					x	103.7716650446779
					y	-340.80126765294636
				]
				point
				[
					x	113.88322512857185
					y	-329.8093123945135
				]
				point
				[
					x	119.96568517356654
					y	-319.38914699995695
				]
				point
				[
					x	122.20790811185702
					y	-309.9345170748051
				]
				point
				[
					x	120.86379479072318
					y	-301.69014420226915
				]
			]
		]
	]
	edge
	[
		source	7
		target	6
		graphics
		[
			width	3
			fill	"#000000"
			sourceArrow	"standard"
			targetArrow	"standard"
			Line
			[
				point
				[
					x	-253.53817202616943
					y	-203.33075351660042
				]
				point
				[
					x	-262.72854557996976
					y	-214.084199462004
				]
				point
				[
					x	-267.78828537026055
					y	-228.6401815098374
				]
				point
				[
					x	-267.86784307930253
					y	-246.41348511276686
				]
				point
				[
					x	-262.37532812280966
					y	-266.334052210462
				]
				point
				[
					x	-251.14921867328133
					y	-286.9177734780323
				]
				point
				[
					x	-234.59583946845106
					y	-306.4458652953262
				]
				point
				[
					x	-213.73717509882124
					y	-323.22232283797456
				]
				point
				[
					x	-190.13341239761058
					y	-335.8475275218632
				]
				point
				[
					x	-165.68328163772784
					y	-343.4338203548749
				]
				point
				[
					x	-142.34752213386588
					y	-345.70482078898715
				]
				point
				[
					x	-121.86679076468369
					y	-342.9595782451548
				]
				point
				[
					x	-105.54348123466352
					y	-335.92777787980515
				]
				point
				[
					x	-94.13049203081314
					y	-325.57300808250426
				]
				point
				[
					x	-87.8337052528441
					y	-312.9061204603651
				]
			]
		]
	]
	edge
	[
		source	8
		target	2
		graphics
		[
			width	2
			fill	"#000000"
			sourceArrow	"standard"
			targetArrow	"standard"
			Line
			[
				point
				[
					x	52.679251419077595
					y	-320.70219280498475
				]
				point
				[
					x	57.80318810110612
					y	-336.24393568638766
				]
				point
				[
					x	67.99666897592775
					y	-349.70060838977406
				]
				point
				[
					x	82.99121744147489
					y	-359.74545975353925
				]
				point
				[
					x	101.82835468270802
					y	-365.19577723647825
				]
				point
				[
					x	122.89125890024476
					y	-365.2506756265796
				]
				point
				[
					x	144.10683225047765
					y	-359.70747962578247
				]
				point
				[
					x	163.2813273993127
					y	-349.06951411212975
				]
				point
				[
					x	178.48028111417744
					y	-334.48730735582035
				]
				point
				[
					x	188.34395251963682
					y	-317.5388063449636
				]
				point
				[
					x	192.25569279098752
					y	-299.91967439542447
				]
				point
				[
					x	190.3387225608236
					y	-283.14724708963223
				]
				point
				[
					x	183.3148573091694
					y	-268.366657932238
				]
			]
		]
	]
	edge
	[
		source	8
		target	4
		graphics
		[
			width	2
			fill	"#000000"
			sourceArrow	"standard"
			targetArrow	"standard"
			Line
			[
				point
				[
					x	52.679251419077595
					y	-320.70219280498475
				]
				point
				[
					x	52.56168362284688
					y	-333.071293471384
				]
				point
				[
					x	47.95999219328968
					y	-345.60586027532344
				]
				point
				[
					x	38.64572834908362
					y	-357.641223599786
				]
				point
				[
					x	24.691437418207613
					y	-368.3675758042858
				]
				point
				[
					x	6.530056347132356
					y	-376.9102876583926
				]
				point
				[
					x	-15.026923802808069
					y	-382.44736958345084
				]
				point
				[
					x	-38.82699203465709
					y	-384.34287285945345
				]
				point
				[
					x	-63.473212779280345
					y	-382.2661393054271
				]
				point
				[
					x	-87.46802223008953
					y	-376.2662944185592
				]
				point
				[
					x	-109.37834265676712
					y	-366.7808297852204
				]
				point
				[
					x	-127.98906268713547
					y	-354.57411977060235
				]
				point
				[
					x	-142.41504262576203
					y	-340.62045390669937
				]
				point
				[
					x	-152.15398733754512
					y	-325.9599688226599
				]
				point
				[
					x	-157.07885381973426
					y	-311.5602753730093
				]
				point
				[
					x	-157.3827023572525
					y	-298.2111703452732
				]
				point
				[
					x	-153.49652983732784
					y	-286.46782599080535
				]
			]
		]
	]
	edge
	[
		source	8
		target	3
		graphics
		[
			width	3
			fill	"#000000"
			sourceArrow	"standard"
			targetArrow	"standard"
			Line
			[
				point
				[
					x	52.679251419077595
					y	-320.70219280498475
				]
				point
				[
					x	57.62349834349253
					y	-339.45745170492455
				]
				point
				[
					x	66.05934649982301
					y	-355.65364443129147
				]
				point
				[
					x	77.47726368142307
					y	-367.4850511599895
				]
				point
				[
					x	90.71273959179346
					y	-373.585473710342
				]
				point
				[
					x	104.07734175312166
					y	-373.26151279445344
				]
				point
				[
					x	115.68135973157155
					y	-366.6234175585132
				]
				point
				[
					x	123.85067922303035
					y	-354.5546480722187
				]
				point
				[
					x	127.49925997854865
					y	-338.52221605408056
				]
				point
				[
					x	126.33752352820083
					y	-320.29776650502106
				]
				point
				[
					x	120.86379479072318
					y	-301.69014420226915
				]
			]
		]
	]
	edge
	[
		source	8
		target	10
		graphics
		[
			width	3
			fill	"#000000"
			sourceArrow	"standard"
			targetArrow	"standard"
			Line
			[
				point
				[
					x	52.679251419077595
					y	-320.70219280498475
				]
				point
				[
					x	53.99448345132991
					y	-340.05356171663266
				]
				point
				[
					x	51.182957642831006
					y	-358.0972729638908
				]
				point
				[
					x	44.14979493498481
					y	-372.95949487956415
				]
				point
				[
					x	33.561277575190964
					y	-382.97329925094016
				]
				point
				[
					x	20.79530348616269
					y	-386.94160457738116
				]
				point
				[
					x	7.677553671705747
					y	-384.36436159098736
				]
				point
				[
					x	-3.923213409929758
					y	-375.54307024649114
				]
				point
				[
					x	-12.50873810305527
					y	-361.52023944492004
				]
				point
				[
					x	-17.237921311984596
					y	-343.8817865897895
				]
				point
				[
					x	-18.004265941388475
					y	-324.5009189631237
				]
			]
		]
	]
	edge
	[
		source	9
		target	4
		graphics
		[
			width	2
			fill	"#000000"
			sourceArrow	"standard"
			targetArrow	"standard"
			Line
			[
				point
				[
					x	255.62471821239458
					y	-200.70127911608802
				]
				point
				[
					x	260.50085202134426
					y	-206.68300122256295
				]
				point
				[
					x	263.0729749115999
					y	-215.32191582079804
				]
				point
				[
					x	263.04681612807815
					y	-226.55768803102305
				]
				point
				[
					x	260.10363483257754
					y	-240.19596489678995
				]
				point
				[
					x	253.9267634373932
					y	-255.89913340251542
				]
				point
				[
					x	244.23653868456876
					y	-273.1859677194086
				]
				point
				[
					x	230.83064015163288
					y	-291.44298398702625
				]
				point
				[
					x	213.6253141648009
					y	-309.94944324828987
				]
				point
				[
					x	192.69185742230724
					y	-327.9163393058695
				]
				point
				[
					x	168.28242255678768
					y	-344.53754682550266
				]
				point
				[
					x	140.8399439130089
					y	-359.04895603749884
				]
				point
				[
					x	110.98881962830721
					y	-370.7893952972615
				]
				point
				[
					x	79.50570946820287
					y	-379.25597182108777
				]
				point
				[
					x	47.27293885379495
					y	-384.14653844531654
				]
				point
				[
					x	15.219895246422595
					y	-385.3834420700054
				]
				point
				[
					x	-15.74017926509744
					y	-383.1153111934046
				]
				point
				[
					x	-44.76991639520363
					y	-377.6968785767066
				]
				point
				[
					x	-71.15679121564293
					y	-369.65002811555166
				]
				point
				[
					x	-94.34612338954975
					y	-359.61174389810816
				]
				point
				[
					x	-113.95573687657941
					y	-348.2759679052295
				]
				point
				[
					x	-129.7728692500624
					y	-336.3363942135232
				]
				point
				[
					x	-141.73641816534843
					y	-324.4361110780924
				]
				point
				[
					x	-149.90922999422673
					y	-313.12814668058724
				]
				point
				[
					x	-154.44571792388044
					y	-302.8488695315789
				]
				point
				[
					x	-155.55973020522154
					y	-293.9042824402036
				]
				point
				[
					x	-153.49652983732784
					y	-286.46782599080535
				]
			]
		]
	]
	edge
	[
		source	9
		target	2
		graphics
		[
			width	2
			fill	"#000000"
			sourceArrow	"standard"
			targetArrow	"standard"
			Line
			[
				point
				[
					x	255.62471821239458
					y	-200.70127911608802
				]
				point
				[
					x	269.2162470145001
					y	-214.64957820310605
				]
				point
				[
					x	277.8735152829789
					y	-231.602378143065
				]
				point
				[
					x	280.19482369256633
					y	-250.07768790820285
				]
				point
				[
					x	275.64568700359524
					y	-267.98201903848917
				]
				point
				[
					x	264.7665174023587
					y	-282.9398191535198
				]
				point
				[
					x	249.1204531607801
					y	-292.80352987728264
				]
				point
				[
					x	230.95394718779824
					y	-296.15580948547426
				]
				point
				[
					x	212.67314994582316
					y	-292.6149062323459
				]
				point
				[
					x	196.33151503926354
					y	-282.8529039655261
				]
				point
				[
					x	183.3148573091694
					y	-268.366657932238
				]
			]
		]
	]
	edge
	[
		source	9
		target	3
		graphics
		[
			width	3
			fill	"#000000"
			sourceArrow	"standard"
			targetArrow	"standard"
			Line
			[
				point
				[
					x	255.62471821239458
					y	-200.70127911608802
				]
				point
				[
					x	265.18262489171826
					y	-211.03674698353265
				]
				point
				[
					x	271.21777078700126
					y	-224.5613929234612
				]
				point
				[
					x	272.9627527690378
					y	-240.7573936603542
				]
				point
				[
					x	269.8839821502152
					y	-258.72239244630424
				]
				point
				[
					x	261.8128210705624
					y	-277.22154588138494
				]
				point
				[
					x	249.0462312063317
					y	-294.822405821591
				]
				point
				[
					x	232.37947788782338
					y	-310.090354987998
				]
				point
				[
					x	213.04644596906263
					y	-321.80038550700925
				]
				point
				[
					x	192.56928455222118
					y	-329.11215326213164
				]
				point
				[
					x	172.54818128531286
					y	-331.6651403291096
				]
				point
				[
					x	154.4413450294102
					y	-329.5764826969368
				]
				point
				[
					x	139.38661183303492
					y	-323.35471362592244
				]
				point
				[
					x	128.1002444506395
					y	-313.76529523441525
				]
				point
				[
					x	120.86379479072318
					y	-301.69014420226915
				]
			]
		]
	]
	edge
	[
		source	9
		target	10
		graphics
		[
			width	3
			fill	"#000000"
			sourceArrow	"standard"
			targetArrow	"standard"
			Line
			[
				point
				[
					x	255.62471821239458
					y	-200.70127911608802
				]
				point
				[
					x	262.08770227507716
					y	-208.29253275151495
				]
				point
				[
					x	265.7427842166021
					y	-218.93515413508197
				]
				point
				[
					x	266.1426938893963
					y	-232.46835799809494
				]
				point
				[
					x	262.8606222227224
					y	-248.5108555816554
				]
				point
				[
					x	255.54855915728135
					y	-266.4568856275645
				]
				point
				[
					x	244.0047583764872
					y	-285.4989791632414
				]
				point
				[
					x	228.2392212447271
					y	-304.6803915607906
				]
				point
				[
					x	208.5236830087806
					y	-322.97489208308866
				]
				point
				[
					x	185.41326775754726
					y	-339.38535064810105
				]
				point
				[
					x	159.73122162245346
					y	-353.0470037247146
				]
				point
				[
					x	132.51526412573511
					y	-363.3183189281172
				]
				point
				[
					x	104.93233027629101
					y	-369.8433632693935
				]
				point
				[
					x	78.17544016243924
					y	-372.5746685852985
				]
				point
				[
					x	53.36003175823643
					y	-371.75354231584777
				]
				point
				[
					x	31.43631728598347
					y	-367.85336200882887
				]
				point
				[
					x	13.12952867280005
					y	-361.49822618385457
				]
				point
				[
					x	-1.0870147030501431
					y	-353.3727343472763
				]
				point
				[
					x	-10.988058442703187
					y	-344.1381868537745
				]
				point
				[
					x	-16.568974241691787
					y	-334.3668822961517
				]
				point
				[
					x	-18.004265941388475
					y	-324.5009189631237
				]
			]
		]
	]
	edge
	[
		source	9
		target	6
		graphics
		[
			width	3
			fill	"#000000"
			sourceArrow	"standard"
			targetArrow	"standard"
			Line
			[
				point
				[
					x	255.62471821239458
					y	-200.70127911608802
				]
				point
				[
					x	261.3789443449298
					y	-207.7659814403973
				]
				point
				[
					x	264.34646752362954
					y	-217.94811750311325
				]
				point
				[
					x	264.1155568309883
					y	-231.12400929386746
				]
				point
				[
					x	260.2658515321379
					y	-246.96555891078313
				]
				point
				[
					x	252.4184463527606
					y	-264.93171118022696
				]
				point
				[
					x	240.29770217102504
					y	-284.2805383032219
				]
				point
				[
					x	223.79645593628118
					y	-304.1061550329033
				]
				point
				[
					x	203.03351191143997
					y	-323.4012101448778
				]
				point
				[
					x	178.39149670248082
					y	-341.14084226848104
				]
				point
				[
					x	150.52507031671036
					y	-356.37877882479637
				]
				point
				[
					x	120.33413813871796
					y	-368.3421577805233
				]
				point
				[
					x	88.90326374282475
					y	-376.5100801922539
				]
				point
				[
					x	57.41535605397618
					y	-380.6626817125564
				]
				point
				[
					x	27.053033133543973
					y	-380.89248231034907
				]
				point
				[
					x	-1.0966549091851034
					y	-377.5767532125702
				]
				point
				[
					x	-26.119827591103384
					y	-371.31679834509947
				]
				point
				[
					x	-47.325880929628035
					y	-362.855542388785
				]
				point
				[
					x	-64.26649880478682
					y	-352.9874188880372
				]
				point
				[
					x	-76.72614335130432
					y	-342.4739901929048
				]
				point
				[
					x	-84.69121580833512
					y	-331.9756538969058
				]
				point
				[
					x	-88.30730169994759
					y	-322.00539755916486
				]
				point
				[
					x	-87.8337052528441
					y	-312.9061204603651
				]
			]
		]
	]
	edge
	[
		source	9
		target	8
		graphics
		[
			width	3
			fill	"#000000"
			sourceArrow	"standard"
			targetArrow	"standard"
			Line
			[
				point
				[
					x	255.62471821239458
					y	-200.70127911608802
				]
				point
				[
					x	263.7231958842493
					y	-210.1173316805802
				]
				point
				[
					x	268.2400409511018
					y	-223.13863838066692
				]
				point
				[
					x	268.49489289504135
					y	-239.39763914220947
				]
				point
				[
					x	263.93248868368613
					y	-258.154952311474
				]
				point
				[
					x	254.24419105549833
					y	-278.3233692904069
				]
				point
				[
					x	239.4860460737167
					y	-298.5602664057186
				]
				point
				[
					x	220.16009596659373
					y	-317.42166178806633
				]
				point
				[
					x	197.22834123239497
					y	-333.55244177597916
				]
				point
				[
					x	172.04351138617628
					y	-345.8728226071426
				]
				point
				[
					x	146.20361109379982
					y	-353.71782969396514
				]
				point
				[
					x	121.35961150954182
					y	-356.8975360980824
				]
				point
				[
					x	99.01870561346703
					y	-355.66787024461047
				]
				point
				[
					x	80.38435354103876
					y	-350.62671438920984
				]
				point
				[
					x	66.26047625932009
					y	-342.56841768282567
				]
				point
				[
					x	57.02737145548856
					y	-332.3358181491228
				]
				point
				[
					x	52.679251419077595
					y	-320.70219280498475
				]
			]
		]
	]
	edge
	[
		source	10
		target	4
		graphics
		[
			width	3
			fill	"#000000"
			sourceArrow	"standard"
			targetArrow	"standard"
			Line
			[
				point
				[
					x	-18.004265941388475
					y	-324.5009189631237
				]
				point
				[
					x	-21.43298831889868
					y	-340.5023052084162
				]
				point
				[
					x	-30.125524017905867
					y	-354.97396426026313
				]
				point
				[
					x	-43.9571386361003
					y	-366.56801271882705
				]
				point
				[
					x	-62.10163244821446
					y	-374.00582452150354
				]
				point
				[
					x	-83.0373320530185
					y	-376.31784311307456
				]
				point
				[
					x	-104.72480241685258
					y	-373.0803743950507
				]
				point
				[
					x	-124.92898772042527
					y	-364.55872721265325
				]
				point
				[
					x	-141.60325816059995
					y	-351.689474973371
				]
				point
				[
					x	-153.22658693168142
					y	-335.89574430613345
				]
				point
				[
					x	-159.00414276421236
					y	-318.79734171385115
				]
				point
				[
					x	-158.89581469192976
					y	-301.91606932045096
				]
				point
				[
					x	-153.49652983732784
					y	-286.46782599080535
				]
			]
		]
	]
	edge
	[
		source	10
		target	2
		graphics
		[
			width	3
			fill	"#000000"
			sourceArrow	"standard"
			targetArrow	"standard"
			Line
			[
				point
				[
					x	-18.004265941388475
					y	-324.5009189631237
				]
				point
				[
					x	-16.56170542235617
					y	-336.7861740533186
				]
				point
				[
					x	-10.643115514737165
					y	-348.75535207358
				]
				point
				[
					x	-0.09259987227613695
					y	-359.72312764520285
				]
				point
				[
					x	14.930922143503931
					y	-368.8921326751875
				]
				point
				[
					x	33.903268068230936
					y	-375.4391761563018
				]
				point
				[
					x	55.929523471175806
					y	-378.63397542291847
				]
				point
				[
					x	79.79565733911326
					y	-377.9677662157663
				]
				point
				[
					x	104.07734175312166
					y	-373.26151279445344
				]
				point
				[
					x	127.29090383836301
					y	-364.72456049508094
				]
				point
				[
					x	148.05840885904223
					y	-352.94547242655585
				]
				point
				[
					x	165.25366693364026
					y	-338.8144509072989
				]
				point
				[
					x	178.101057097915
					y	-323.3950393038037
				]
				point
				[
					x	186.21265501466007
					y	-307.7752170821661
				]
				point
				[
					x	189.5658540359273
					y	-292.93063767973524
				]
				point
				[
					x	188.43724964078714
					y	-279.62585729468003
				]
				point
				[
					x	183.3148573091694
					y	-268.366657932238
				]
			]
		]
	]
	edge
	[
		source	10
		target	3
		graphics
		[
			width	3
			fill	"#000000"
			sourceArrow	"standard"
			targetArrow	"standard"
			Line
			[
				point
				[
					x	-18.004265941388475
					y	-324.5009189631237
				]
				point
				[
					x	-16.366747259355698
					y	-340.7833951715837
				]
				point
				[
					x	-9.32849699880982
					y	-356.1278445217998
				]
				point
				[
					x	3.135626096474066
					y	-369.1808578931018
				]
				point
				[
					x	20.345941810720962
					y	-378.5802585721786
				]
				point
				[
					x	40.89737402430604
					y	-383.1941053274122
				]
				point
				[
					x	62.80987669197713
					y	-382.375691421328
				]
				point
				[
					x	83.8327624820414
					y	-376.14144346826436
				]
				point
				[
					x	101.82835468270802
					y	-365.19577723647825
				]
				point
				[
					x	115.1275284070668
					y	-350.78482035085773
				]
				point
				[
					x	122.76113926911823
					y	-334.43050875383386
				]
				point
				[
					x	124.52097261695151
					y	-317.6408667332525
				]
				point
				[
					x	120.86379479072318
					y	-301.69014420226915
				]
			]
		]
	]
	edge
	[
		source	11
		target	8
		graphics
		[
			width	2
			fill	"#000000"
			sourceArrow	"standard"
			targetArrow	"standard"
			Line
			[
				point
				[
					x	-288.26606368210446
					y	-150.09222674484138
				]
				point
				[
					x	-294.6726184062463
					y	-155.44203305758552
				]
				point
				[
					x	-299.1800853354631
					y	-163.98923555888805
				]
				point
				[
					x	-301.4431713609511
					y	-175.71450124471536
				]
				point
				[
					x	-301.07130346431967
					y	-190.44719144764392
				]
				point
				[
					x	-297.660611903082
					y	-207.85021584664332
				]
				point
				[
					x	-290.83747495083736
					y	-227.41570119480443
				]
				point
				[
					x	-280.3096905980784
					y	-248.47552747425016
				]
				point
				[
					x	-265.9191137439748
					y	-270.2295218409007
				]
				point
				[
					x	-247.68805866117617
					y	-291.79174857581864
				]
				point
				[
					x	-225.8514621788799
					y	-312.25219709622843
				]
				point
				[
					x	-200.86808698819397
					y	-330.7478767921046
				]
				point
				[
					x	-173.40690687605706
					y	-346.5346947243212
				]
				point
				[
					x	-144.30880175487496
					y	-359.05029746381507
				]
				point
				[
					x	-114.52796610135907
					y	-367.9587783168732
				]
				point
				[
					x	-85.06100117107569
					y	-373.1707719262727
				]
				point
				[
					x	-56.87365401088341
					y	-374.83644034190854
				]
				point
				[
					x	-30.83512568672486
					y	-373.31328053081796
				]
				point
				[
					x	-7.667884151456176
					y	-369.1145371539074
				]
				point
				[
					x	12.082428671067193
					y	-362.8464785876004
				]
				point
				[
					x	28.056229176285957
					y	-355.1435069157364
				]
				point
				[
					x	40.07100294985473
					y	-346.60912600567735
				]
				point
				[
					x	48.09906112293493
					y	-337.768668114163
				]
				point
				[
					x	52.23796928551183
					y	-329.0370378002979
				]
				point
				[
					x	52.679251419077595
					y	-320.70219280498475
				]
			]
		]
	]
	edge
	[
		source	11
		target	3
		graphics
		[
			width	2
			fill	"#000000"
			sourceArrow	"standard"
			targetArrow	"standard"
			Line
			[
				point
				[
					x	-288.26606368210446
					y	-150.09222674484138
				]
				point
				[
					x	-294.11987912091854
					y	-155.15171157324858
				]
				point
				[
					x	-298.1067836032195
					y	-163.41133109830955
				]
				point
				[
					x	-299.9077009802053
					y	-174.86390243228908
				]
				point
				[
					x	-299.1474108813314
					y	-189.3642758516365
				]
				point
				[
					x	-295.4215901219459
					y	-206.6137743611719
				]
				point
				[
					x	-288.3351019934123
					y	-226.15244581002693
				]
				point
				[
					x	-277.5488132027087
					y	-247.3629997348888
				]
				point
				[
					x	-262.8302717670259
					y	-269.4896667124847
				]
				point
				[
					x	-244.1019628850275
					y	-291.6736347637503
				]
				point
				[
					x	-221.480028884995
					y	-313.0042998414214
				]
				point
				[
					x	-195.2966835892496
					y	-332.58269349453195
				]
				point
				[
					x	-166.1012519952603
					y	-349.5907147408248
				]
				point
				[
					x	-134.63768459155645
					y	-363.3578730230358
				]
				point
				[
					x	-101.80004776165892
					y	-373.4167163145186
				]
				point
				[
					x	-68.57113566909362
					y	-379.53924959888934
				]
				point
				[
					x	-35.95217340333983
					y	-381.7493105975345
				]
				point
				[
					x	-4.892936531535748
					y	-380.3095274545713
				]
				point
				[
					x	23.768795891969013
					y	-375.685342492598
				]
				point
				[
					x	49.35156485686371
					y	-368.49181862594105
				]
				point
				[
					x	71.35455899429608
					y	-359.43092062055285
				]
				point
				[
					x	89.46163873588037
					y	-349.2274085186315
				]
				point
				[
					x	103.52782234311977
					y	-338.5705131973401
				]
				point
				[
					x	113.55313292721564
					y	-328.0666083030936
				]
				point
				[
					x	119.64965055471549
					y	-318.2057175534604
				]
				point
				[
					x	122.00741915051836
					y	-309.3424422390855
				]
				point
				[
					x	120.86379479072318
					y	-301.69014420226915
				]
			]
		]
	]
	edge
	[
		source	11
		target	6
		graphics
		[
			width	3
			fill	"#000000"
			sourceArrow	"standard"
			targetArrow	"standard"
			Line
			[
				point
				[
					x	-288.26606368210446
					y	-150.09222674484138
				]
				point
				[
					x	-296.92396871396534
					y	-156.95031656831628
				]
				point
				[
					x	-303.1921410182485
					y	-167.48444224586672
				]
				point
				[
					x	-306.51010325629676
					y	-181.56436627767656
				]
				point
				[
					x	-306.3263036935595
					y	-198.78735048274842
				]
				point
				[
					x	-302.1749962987219
					y	-218.4676376733671
				]
				point
				[
					x	-293.76580370559867
					y	-239.6635602296404
				]
				point
				[
					x	-281.0690208615431
					y	-261.2460981226854
				]
				point
				[
					x	-264.3765706287686
					y	-282.00408865593624
				]
				point
				[
					x	-244.32083709666702
					y	-300.7716385572015
				]
				point
				[
					x	-221.84164219807994
					y	-316.55578166091436
				]
				point
				[
					x	-198.1034727318538
					y	-328.6401259188749
				]
				point
				[
					x	-174.37707067389266
					y	-336.6446297684475
				]
				point
				[
					x	-151.90771736457668
					y	-340.531764309584
				]
				point
				[
					x	-131.794384855281
					y	-340.5619696430123
				]
				point
				[
					x	-114.89925036463973
					y	-337.2124326973189
				]
				point
				[
					x	-101.79807415722131
					y	-331.0795446226169
				]
				point
				[
					x	-92.7720200530984
					y	-322.78568333030825
				]
				point
				[
					x	-87.8337052528441
					y	-312.9061204603651
				]
			]
		]
	]
	edge
	[
		source	11
		target	5
		graphics
		[
			width	3
			fill	"#000000"
			sourceArrow	"standard"
			targetArrow	"standard"
			Line
			[
				point
				[
					x	-288.26606368210446
					y	-150.09222674484138
				]
				point
				[
					x	-301.5554450206244
					y	-159.57915408641756
				]
				point
				[
					x	-311.5577199601201
					y	-172.75951387188894
				]
				point
				[
					x	-317.14884098545383
					y	-188.99986943722163
				]
				point
				[
					x	-317.54103296191613
					y	-207.1344054333372
				]
				point
				[
					x	-312.4666598983527
					y	-225.55465859016758
				]
				point
				[
					x	-302.2955128004328
					y	-242.43282150056203
				]
				point
				[
					x	-288.0289865215572
					y	-256.0266011240326
				]
				point
				[
					x	-271.15032415447826
					y	-264.9801336697983
				]
				point
				[
					x	-253.36340550618786
					y	-268.53551485047655
				]
				point
				[
					x	-236.29642876286127
					y	-266.6046891071461
				]
				point
				[
					x	-221.2584649541689
					y	-259.70345497634077
				]
				point
				[
					x	-209.11193895393612
					y	-248.7914728983397
				]
			]
		]
	]
	edge
	[
		source	11
		target	2
		graphics
		[
			width	3
			fill	"#000000"
			sourceArrow	"standard"
			targetArrow	"standard"
			Line
			[
				point
				[
					x	-288.26606368210446
					y	-150.09222674484138
				]
				point
				[
					x	-293.3487793951407
					y	-154.46890598093285
				]
				point
				[
					x	-296.85851521023693
					y	-161.60226147763774
				]
				point
				[
					x	-298.56100701111626
					y	-171.50263604928014
				]
				point
				[
					x	-298.1726140203101
					y	-184.08692962213507
				]
				point
				[
					x	-295.37515032865974
					y	-199.16722388064173
				]
				point
				[
					x	-289.83782026276174
					y	-216.4425789963106
				]
				point
				[
					x	-281.24536944414706
					y	-235.49615898085088
				]
				point
				[
					x	-269.33063153643434
					y	-255.79982722047373
				]
				point
				[
					x	-253.9087227936176
					y	-276.7279344463343
				]
				point
				[
					x	-234.9093808635463
					y	-297.58116928167374
				]
				point
				[
					x	-212.40354755768726
					y	-317.6201157313318
				]
				point
				[
					x	-186.62041952104408
					y	-336.1067186317743
				]
				point
				[
					x	-157.9519244099296
					y	-352.3504354005667
				]
				point
				[
					x	-126.94289770795723
					y	-365.7547296393123
				]
				point
				[
					x	-94.2669799282391
					y	-375.85899815650146
				]
				point
				[
					x	-60.69015448479543
					y	-382.37118965820497
				]
				point
				[
					x	-27.025568542633245
					y	-385.18730300558525
				]
				point
				[
					x	5.915500393809151
					y	-384.3955178546181
				]
				point
				[
					x	37.37118445342041
					y	-380.26464403731217
				]
				point
				[
					x	66.67006170938078
					y	-373.2185316947836
				]
				point
				[
					x	93.26175808868055
					y	-363.79971645375053
				]
				point
				[
					x	116.73478106697624
					y	-352.6266177971877
				]
				point
				[
					x	136.8210556185688
					y	-340.34893487115465
				]
				point
				[
					x	153.38832433967818
					y	-327.6055158471982
				]
				point
				[
					x	166.42289189423695
					y	-314.9880689066796
				]
				point
				[
					x	176.00598460003943
					y	-303.0128690243707
				]
				point
				[
					x	182.28722466004166
					y	-292.1013468046376
				]
				point
				[
					x	185.45845445685916
					y	-282.56933775267686
				]
				point
				[
					x	185.73052614811402
					y	-274.62396280060847
				]
				point
				[
					x	183.3148573091694
					y	-268.366657932238
				]
			]
		]
	]
	edge
	[
		source	11
		target	7
		graphics
		[
			width	3
			fill	"#000000"
			sourceArrow	"standard"
			targetArrow	"standard"
			Line
			[
				point
				[
					x	-288.26606368210446
					y	-150.09222674484138
				]
				point
				[
					x	-308.2704188527126
					y	-163.44087728655867
				]
				point
				[
					x	-322.43963631404665
					y	-179.82496745271172
				]
				point
				[
					x	-328.1805614225991
					y	-196.95003946337167
				]
				point
				[
					x	-324.5542630163769
					y	-211.7091881754224
				]
				point
				[
					x	-312.50820471589714
					y	-220.976064146149
				]
				point
				[
					x	-294.521766992992
					y	-222.62359882328116
				]
				point
				[
					x	-273.81677370725
					y	-216.258978875744
				]
				point
				[
					x	-253.53817202616943
					y	-203.33075351660042
				]
			]
		]
	]
	edge
	[
		source	11
		target	10
		graphics
		[
			width	3
			fill	"#000000"
			sourceArrow	"standard"
			targetArrow	"standard"
			Line
			[
				point
				[
					x	-288.26606368210446
					y	-150.09222674484138
				]
				point
				[
					x	-295.9467519962828
					y	-156.49684618777812
				]
				point
				[
					x	-301.2703393206831
					y	-166.69736568087734
				]
				point
				[
					x	-303.73170926610123
					y	-180.61151615367146
				]
				point
				[
					x	-302.79445141231867
					y	-197.91127368383067
				]
				point
				[
					x	-297.95585182236243
					y	-218.00607411380517
				]
				point
				[
					x	-288.8287873743891
					y	-240.0539955873694
				]
				point
				[
					x	-275.22816505214826
					y	-263.0071106986722
				]
				point
				[
					x	-257.2454482057593
					y	-285.6915936268465
				]
				point
				[
					x	-235.2942044961192
					y	-306.915515126891
				]
				point
				[
					x	-210.11349635036336
					y	-325.5895708578913
				]
				point
				[
					x	-182.72393544580646
					y	-340.8408125654309
				]
				point
				[
					x	-154.3414156025684
					y	-352.0988990630678
				]
				point
				[
					x	-126.26298133230199
					y	-359.13916893192663
				]
				point
				[
					x	-99.74509209577414
					y	-362.07582882101696
				]
				point
				[
					x	-75.89501212152855
					y	-361.3091268163268
				]
				point
				[
					x	-55.591352914671404
					y	-357.4394403788698
				]
				point
				[
					x	-39.4417831770453
					y	-351.1663661583357
				]
				point
				[
					x	-27.777315165309215
					y	-343.19127296822506
				]
				point
				[
					x	-20.675853789418134
					y	-334.13807318823905
				]
				point
				[
					x	-18.004265941388475
					y	-324.5009189631237
				]
			]
		]
	]
	edge
	[
		source	11
		target	4
		graphics
		[
			width	3
			fill	"#000000"
			sourceArrow	"standard"
			targetArrow	"standard"
			Line
			[
				point
				[
					x	-288.26606368210446
					y	-150.09222674484138
				]
				point
				[
					x	-299.41822899637947
					y	-158.76730540802478
				]
				point
				[
					x	-307.36018677304827
					y	-171.80399869977518
				]
				point
				[
					x	-311.16848178119494
					y	-188.80403318616845
				]
				point
				[
					x	-310.0785654449687
					y	-208.8681963008907
				]
				point
				[
					x	-303.65695852396914
					y	-230.62998572987777
				]
				point
				[
					x	-291.9596534597809
					y	-252.39619055000242
				]
				point
				[
					x	-275.6220411504463
					y	-272.37610106626767
				]
				point
				[
					x	-255.83706991513014
					y	-288.94925144348326
				]
				point
				[
					x	-234.2109600742024
					y	-300.90358083431227
				]
				point
				[
					x	-212.52676875499535
					y	-307.58252996059105
				]
				point
				[
					x	-192.47692477857683
					y	-308.91005232779287
				]
				point
				[
					x	-175.43296962222834
					y	-305.3034090080256
				]
				point
				[
					x	-162.3031096916267
					y	-297.51644274944056
				]
				point
				[
					x	-153.49652983732784
					y	-286.46782599080535
				]
			]
		]
	]
	edge
	[
		source	11
		target	1
		graphics
		[
			width	3
			fill	"#000000"
			sourceArrow	"standard"
			targetArrow	"standard"
			Line
			[
				point
				[
					x	-288.26606368210446
					y	-150.09222674484138
				]
				point
				[
					x	-306.305828455898
					y	-157.2531988014541
				]
				point
				[
					x	-324.51724492828185
					y	-159.81836503168427
				]
				point
				[
					x	-341.11943251050553
					y	-157.11626897724975
				]
				point
				[
					x	-354.2612540833114
					y	-149.3113229026809
				]
				point
				[
					x	-362.3067999182378
					y	-137.44101546847645
				]
				point
				[
					x	-364.15857438975337
					y	-123.22110204851943
				]
				point
				[
					x	-359.49995729934653
					y	-108.66356296104439
				]
				point
				[
					x	-348.86713750212834
					y	-95.62987205007762
				]
				point
				[
					x	-333.5364497578037
					y	-85.47084744112331
				]
				point
				[
					x	-315.28604188337255
					y	-78.86514942302608
				]
			]
		]
	]
	edge
	[
		source	11
		target	0
		graphics
		[
			width	3
			fill	"#000000"
			sourceArrow	"standard"
			targetArrow	"standard"
			Line
			[
				point
				[
					x	-288.26606368210446
					y	-150.09222674484138
				]
				point
				[
					x	-270.2381742891896
					y	-158.42115313862087
				]
				point
				[
					x	-251.82490014778608
					y	-165.9504682798735
				]
				point
				[
					x	-233.16292077066072
					y	-172.59964132085702
				]
				point
				[
					x	-214.40259596197433
					y	-178.2957246806392
				]
				point
				[
					x	-195.7032157767397
					y	-182.98035340666095
				]
				point
				[
					x	-177.22721403673333
					y	-186.61486324946014
				]
				point
				[
					x	-159.1338759822562
					y	-189.18307631930705
				]
				point
				[
					x	-141.57315966611222
					y	-190.69161088562205
				]
				point
				[
					x	-124.43705529822913
					y	-190.7950275597643
				]
				point
				[
					x	-107.69857581697585
					y	-189.12384479149682
				]
				point
				[
					x	-91.61324060073704
					y	-185.71162227744102
				]
				point
				[
					x	-76.41617012341587
					y	-180.65167702342993
				]
				point
				[
					x	-62.30796936695022
					y	-174.08984277190012
				]
				point
				[
					x	-49.444216289434884
					y	-166.21366287027294
				]
				point
				[
					x	-37.92939030781947
					y	-157.23941218331865
				]
				point
				[
					x	-27.815463156542407
					y	-147.39843964366457
				]
			]
		]
	]
	edge
	[
		source	12
		target	26
		graphics
		[
			width	2
			fill	"#000000"
			sourceArrow	"standard"
			targetArrow	"standard"
			Line
			[
				point
				[
					x	353.94191752485403
					y	-277.8940787761219
				]
				point
				[
					x	358.40830558562624
					y	-282.4188541719115
				]
				point
				[
					x	361.836616087146
					y	-288.21749733454357
				]
				point
				[
					x	364.1551786220361
					y	-295.3068307587041
				]
				point
				[
					x	365.2827545250779
					y	-303.6864092982323
				]
				point
				[
					x	365.12939945179676
					y	-313.33698411533675
				]
				point
				[
					x	363.59781408411794
					y	-324.21903439838144
				]
				point
				[
					x	360.5851982024924
					y	-336.2714339109679
				]
				point
				[
					x	355.9856072425282
					y	-349.41033130036936
				]
				point
				[
					x	349.69279140523867
					y	-363.52833242323646
				]
				point
				[
					x	341.60347576634723
					y	-378.49407862597417
				]
				point
				[
					x	331.62101627536845
					y	-394.15231588024704
				]
				point
				[
					x	319.6593420018746
					y	-410.32454499326866
				]
				point
				[
					x	305.64706972621906
					y	-426.81033209737905
				]
				point
				[
					x	289.53165449408476
					y	-443.38934091953075
				]
				point
				[
					x	271.2834207479584
					y	-459.82412401052636
				]
				point
				[
					x	250.89930487289436
					y	-475.86367974387235
				]
				point
				[
					x	228.4061331376453
					y	-491.2477465761734
				]
				point
				[
					x	203.86326053572932
					y	-505.7117674250901
				]
				point
				[
					x	177.36440700218202
					y	-518.9924171712186
				]
				point
				[
					x	149.0385484234842
					y	-530.8335476977015
				]
				point
				[
					x	119.04975062525769
					y	-540.9923702257988
				]
				point
				[
					x	87.59587422572812
					y	-549.2456666759836
				]
				point
				[
					x	54.90612523535089
					y	-555.3958028575862
				]
				point
				[
					x	21.23747821577493
					y	-559.2763084957551
				]
				point
				[
					x	-13.129947235841554
					y	-560.7567938154322
				]
				point
				[
					x	-47.89842323372224
					y	-559.7469901640291
				]
				point
				[
					x	-82.75888215830514
					y	-556.1997325805653
				]
				point
				[
					x	-117.3976955840792
					y	-550.1127439639513
				]
				point
				[
					x	-151.50371293995786
					y	-541.5291313163045
				]
				point
				[
					x	-184.77529301340775
					y	-530.5365614524372
				]
				point
				[
					x	-216.92705938274608
					y	-517.2651430670094
				]
				point
				[
					x	-247.69612331153144
					y	-501.8841003877721
				]
				point
				[
					x	-276.847543778511
					y	-484.59737713279907
				]
				point
				[
					x	-304.17883238346775
					y	-465.63835481363157
				]
				point
				[
					x	-329.5233582776626
					y	-445.2639038995583
				]
				point
				[
					x	-352.7525618347298
					y	-423.74800813283167
				]
				point
				[
					x	-373.7769419984164
					y	-401.37521047365686
				]
				point
				[
					x	-392.5458375827164
					y	-378.43412386431373
				]
				point
				[
					x	-409.04607397565655
					y	-355.21123227758693
				]
				point
				[
					x	-423.29959092475684
					y	-331.98517919933397
				]
				point
				[
					x	-435.3602022545029
					y	-309.0217042339908
				]
				point
				[
					x	-445.3096631688158
					y	-286.5693467271295
				]
				point
				[
					x	-453.25323473109137
					y	-264.8559911029037
				]
				point
				[
					x	-459.3149384774247
					y	-244.08628483485933
				]
				point
				[
					x	-463.63268786652213
					y	-224.43991911185154
				]
				point
				[
					x	-466.3534688885639
					y	-206.07072636883143
				]
				point
				[
					x	-467.6287214787362
					y	-189.1065194100128
				]
				point
				[
					x	-467.610048407829
					y	-173.6495747512598
				]
				point
				[
					x	-466.445351043536
					y	-159.77764836528843
				]
				point
				[
					x	-464.27546362928587
					y	-147.54540502767054
				]
				point
				[
					x	-461.2313310841462
					y	-136.9861423096195
				]
				point
				[
					x	-457.4317510205052
					y	-128.11369600552638
				]
				point
				[
					x	-452.9816795666743
					y	-120.92442427794232
				]
				point
				[
					x	-447.97108316016903
					y	-115.39918181464407
				]
				point
				[
					x	-442.47430489664066
					y	-111.50521158569094
				]
				point
				[
					x	-436.5499041462082
					y	-109.19789920111303
				]
			]
		]
	]
	edge
	[
		source	12
		target	9
		graphics
		[
			width	2
			fill	"#000000"
			sourceArrow	"standard"
			targetArrow	"standard"
		]
	]
	edge
	[
		source	12
		target	13
		graphics
		[
			width	2
			fill	"#000000"
			sourceArrow	"standard"
			targetArrow	"standard"
			Line
			[
				point
				[
					x	353.94191752485403
					y	-277.8940787761219
				]
				point
				[
					x	364.23219818322
					y	-292.76506809481276
				]
				point
				[
					x	374.22698049016583
					y	-307.9062163697417
				]
				point
				[
					x	383.92144896226125
					y	-323.3126910200817
				]
				point
				[
					x	393.3108602141092
					y	-338.97958486259
				]
				point
				[
					x	402.39054403250356
					y	-354.9019171310364
				]
				point
				[
					x	411.1559044366755
					y	-371.0746345104133
				]
				point
				[
					x	419.60242072442594
					y	-387.49261218574634
				]
				point
				[
					x	427.72564850395037
					y	-404.15065490531595
				]
				point
				[
					x	435.5212207111672
					y	-421.04349805809886
				]
				point
				[
					x	442.9848486123544
					y	-438.1658087652383
				]
				point
				[
					x	450.1123227919094
					y	-455.51218698534706
				]
				point
				[
					x	456.8995141250492
					y	-473.0771666334438
				]
				point
				[
					x	463.34237473526395
					y	-490.8552167133261
				]
			]
		]
	]
	edge
	[
		source	12
		target	15
		graphics
		[
			width	3
			fill	"#000000"
			sourceArrow	"standard"
			targetArrow	"standard"
			Line
			[
				point
				[
					x	353.94191752485403
					y	-277.8940787761219
				]
				point
				[
					x	368.75418332266406
					y	-292.14351202941
				]
				point
				[
					x	426.81092770224467
					y	-350.4819500105611
				]
				point
				[
					x	482.91744018790644
					y	-410.9282503723678
				]
				point
				[
					x	496.6327852845568
					y	-426.36325902523436
				]
				point
				[
					x	510.2218909363537
					y	-441.9260368085723
				]
			]
		]
	]
	edge
	[
		source	12
		target	17
		graphics
		[
			width	3
			fill	"#000000"
			sourceArrow	"standard"
			targetArrow	"standard"
			Line
			[
				point
				[
					x	353.94191752485403
					y	-277.8940787761219
				]
				point
				[
					x	371.4060754053019
					y	-288.7646212590353
				]
				point
				[
					x	424.4594217300878
					y	-320.4134482461
				]
				point
				[
					x	478.4802554605968
					y	-350.60136131488383
				]
				point
				[
					x	533.4376078897637
					y	-379.3073563153798
				]
				point
				[
					x	551.9594301869276
					y	-388.54316031519875
				]
			]
		]
	]
	edge
	[
		source	13
		target	18
		graphics
		[
			width	2
			fill	"#000000"
			sourceArrow	"standard"
			targetArrow	"standard"
			Line
			[
				point
				[
					x	463.34237473526395
					y	-490.8552167133261
				]
				point
				[
					x	464.66481133665854
					y	-493.3552788252166
				]
				point
				[
					x	464.8746059079943
					y	-496.89036912946773
				]
				point
				[
					x	463.9478299692799
					y	-501.454992652274
				]
				point
				[
					x	461.85604717687573
					y	-507.03386921075224
				]
				point
				[
					x	458.56667592313124
					y	-513.6016829823296
				]
				point
				[
					x	454.04350177708966
					y	-521.1228497751339
				]
				point
				[
					x	448.24733821338015
					y	-529.5513141153468
				]
				point
				[
					x	441.1368316502593
					y	-538.8303905698965
				]
				point
				[
					x	432.6694041066835
					y	-548.8926656676756
				]
				point
				[
					x	422.8023238022754
					y	-559.6599782650162
				]
				point
				[
					x	411.49389079456034
					y	-571.0434971201513
				]
				point
				[
					x	398.7047213298811
					y	-582.9439147030029
				]
				point
				[
					x	384.39911105739515
					y	-595.2517757891071
				]
				point
				[
					x	368.5464537230789
					y	-607.8479581053382
				]
				point
				[
					x	351.1226885484829
					y	-620.6043201683582
				]
				point
				[
					x	332.1117463517165
					y	-633.3845284702724
				]
				point
				[
					x	311.50696174412286
					y	-646.0450723381945
				]
				point
				[
					x	289.3124166008181
					y	-658.4364701800847
				]
				point
				[
					x	265.54417862131646
					y	-670.4046655220552
				]
				point
				[
					x	240.23139832258266
					y	-681.7926053758182
				]
				point
				[
					x	213.41722837612602
					y	-692.4419872211616
				]
				point
				[
					x	185.15953091885407
					y	-702.1951544543914
				]
				point
				[
					x	155.53134140125152
					y	-710.8971137758626
				]
				point
				[
					x	124.6210617059235
					y	-718.3976419251392
				]
				point
				[
					x	92.53236064121685
					y	-724.5534436884724
				]
				point
				[
					x	59.38376639763357
					y	-729.2303184658588
				]
				point
				[
					x	25.307942999815058
					y	-732.3052891443315
				]
				point
				[
					x	-9.549349011462954
					y	-733.6686448017491
				]
				point
				[
					x	-45.0305987306017
					y	-733.2258480399113
				]
				point
				[
					x	-80.96818002962311
					y	-730.8992586414336
				]
				point
				[
					x	-117.18624906745171
					y	-726.6296278206673
				]
				point
				[
					x	-153.5028692239602
					y	-720.3773215825088
				]
				point
				[
					x	-189.7323210022062
					y	-712.123237526344
				]
				point
				[
					x	-225.68754805048334
					y	-701.8693866732284
				]
				point
				[
					x	-261.1826854696018
					y	-689.6391203205968
				]
				point
				[
					x	-296.0356132206576
					y	-675.4769912477177
				]
				point
				[
					x	-330.0704758991906
					y	-659.4482484663687
				]
				point
				[
					x	-363.1201104820358
					y	-641.6379747627217
				]
				point
				[
					x	-395.028325890529
					y	-622.149886122317
				]
				point
				[
					x	-425.65198227200375
					y	-601.1048213899896
				]
				point
				[
					x	-454.8628236247908
					y	-578.6389588347668
				]
				point
				[
					x	-482.5490245520195
					y	-554.9018033524501
				]
				point
				[
					x	-508.6164202378706
					y	-530.0539935896128
				]
				point
				[
					x	-532.9893978626267
					y	-504.26498212528344
				]
				point
				[
					x	-555.6114372479972
					y	-477.7106438911107
				]
				point
				[
					x	-576.4452981803806
					y	-450.5708682184396
				]
				point
				[
					x	-595.472861234576
					y	-423.0271883221786
				]
				point
				[
					x	-612.6946376780944
					y	-395.26049879139293
				]
				point
				[
					x	-628.1289718822924
					y	-367.44890694492324
				]
				point
				[
					x	-641.810966360779
					y	-339.7657579691627
				]
				point
				[
					x	-653.7911649200774
					y	-312.3778668647745
				]
				point
				[
					x	-664.134033332082
					y	-285.44398269227963
				]
				point
				[
					x	-672.9162793803579
					y	-259.1135027324982
				]
				point
				[
					x	-680.2250551163132
					y	-233.52544626790336
				]
				point
				[
					x	-686.1560837696768
					y	-208.80769002452345
				]
				point
				[
					x	-690.8117521243349
					y	-185.076460137972
				]
				point
				[
					x	-694.2992064694249
					y	-162.43606902739214
				]
				point
				[
					x	-696.7284866691947
					y	-140.97887993717515
				]
				point
				[
					x	-698.2107286825891
					y	-120.78547724924977
				]
				point
				[
					x	-698.8564612287452
					y	-101.9250170411336
				]
				point
				[
					x	-698.7740174556316
					y	-84.45572978415638
				]
				point
				[
					x	-698.0680776289918
					y	-68.42554551895343
				]
				point
				[
					x	-696.8383541980078
					y	-53.87281125401976
				]
				point
				[
					x	-695.1784262651316
					y	-40.82707062319507
				]
				point
				[
					x	-693.174726611158
					y	-29.30987690552938
				]
				point
				[
					x	-690.905681090451
					y	-19.335612240077932
				]
				point
				[
					x	-688.4409974696937
					y	-10.912288137909567
				]
				point
				[
					x	-685.8410986593625
					y	-4.042305084137421
				]
				point
				[
					x	-683.1566937740804
					y	1.2768479797640915
				]
				point
				[
					x	-680.4284795243307
					y	5.051970302682175
				]
				point
				[
					x	-677.6869640345948
					y	7.293614797447483
				]
				point
				[
					x	-674.9524052315911
					y	8.015651694658283
				]
			]
		]
	]
	edge
	[
		source	13
		target	15
		graphics
		[
			width	3
			fill	"#000000"
			sourceArrow	"standard"
			targetArrow	"standard"
			Line
			[
				point
				[
					x	463.34237473526395
					y	-490.8552167133261
				]
				point
				[
					x	481.6995194703782
					y	-506.4104507371527
				]
				point
				[
					x	501.31711721099373
					y	-515.6756806888159
				]
				point
				[
					x	519.2520328653133
					y	-516.9998596255946
				]
				point
				[
					x	532.5258198995418
					y	-510.21809174148336
				]
				point
				[
					x	538.7337026855411
					y	-496.6664132779383
				]
				point
				[
					x	536.6437124376664
					y	-478.8045379523195
				]
				point
				[
					x	526.5479733671133
					y	-459.6011351343523
				]
				point
				[
					x	510.2218909363537
					y	-441.9260368085723
				]
			]
		]
	]
	edge
	[
		source	14
		target	15
		graphics
		[
			width	3
			fill	"#000000"
			sourceArrow	"standard"
			targetArrow	"standard"
			Line
			[
				point
				[
					x	586.7798621913967
					y	-333.6381173167202
				]
				point
				[
					x	599.6931147258633
					y	-343.6461759050306
				]
				point
				[
					x	609.2906607091435
					y	-357.14696312948735
				]
				point
				[
					x	614.6952173396265
					y	-373.34976823670877
				]
				point
				[
					x	615.3423893082735
					y	-391.12571491107207
				]
				point
				[
					x	611.0767497813353
					y	-409.0901836228608
				]
				point
				[
					x	602.2007020520786
					y	-425.74706628229836
				]
				point
				[
					x	589.4573794681867
					y	-439.66984232535765
				]
				point
				[
					x	573.9438169271407
					y	-449.68219439446
				]
				point
				[
					x	556.9696306218785
					y	-455.00009915113543
				]
				point
				[
					x	539.8920102811512
					y	-455.3083347958581
				]
				point
				[
					x	523.9634276888953
					y	-450.7625234070179
				]
				point
				[
					x	510.2218909363537
					y	-441.9260368085723
				]
			]
		]
	]
	edge
	[
		source	14
		target	13
		graphics
		[
			width	3
			fill	"#000000"
			sourceArrow	"standard"
			targetArrow	"standard"
			Line
			[
				point
				[
					x	586.7798621913967
					y	-333.6381173167202
				]
				point
				[
					x	597.5968662211773
					y	-342.7413156668897
				]
				point
				[
					x	605.1800912327914
					y	-355.9864732602336
				]
				point
				[
					x	608.8891421775087
					y	-372.8330435611023
				]
				point
				[
					x	608.2641469413064
					y	-392.42132342437543
				]
				point
				[
					x	603.1075521600045
					y	-413.61383835177634
				]
				point
				[
					x	593.5484920823385
					y	-435.0833942559121
				]
				point
				[
					x	580.0714759435108
					y	-455.4375179941997
				]
				point
				[
					x	563.496517081916
					y	-473.35932191836395
				]
				point
				[
					x	544.9083186148612
					y	-487.7397370041187
				]
				point
				[
					x	525.5446198240272
					y	-497.77768140646094
				]
				point
				[
					x	506.6640696280303
					y	-503.0327885741244
				]
				point
				[
					x	489.4185329729706
					y	-503.42706676476377
				]
				point
				[
					x	474.75228014942826
					y	-499.20326168341586
				]
				point
				[
					x	463.34237473526395
					y	-490.8552167133261
				]
			]
		]
	]
	edge
	[
		source	14
		target	17
		graphics
		[
			width	3
			fill	"#000000"
			sourceArrow	"standard"
			targetArrow	"standard"
			Line
			[
				point
				[
					x	586.7798621913967
					y	-333.6381173167202
				]
				point
				[
					x	606.3006066063422
					y	-347.6859877857906
				]
				point
				[
					x	620.1196848385297
					y	-364.26890635679786
				]
				point
				[
					x	625.9238195713103
					y	-380.96049740216694
				]
				point
				[
					x	622.811738212396
					y	-394.98327653820223
				]
				point
				[
					x	611.4539430204106
					y	-403.7766759638763
				]
				point
				[
					x	593.880788738205
					y	-405.64253774758697
				]
				point
				[
					x	572.9889382409133
					y	-400.2120042269476
				]
				point
				[
					x	551.9594301869276
					y	-388.54316031519875
				]
			]
		]
	]
	edge
	[
		source	14
		target	16
		graphics
		[
			width	3
			fill	"#000000"
			sourceArrow	"standard"
			targetArrow	"standard"
			Line
			[
				point
				[
					x	586.7798621913967
					y	-333.6381173167202
				]
				point
				[
					x	590.4939585119403
					y	-349.87415778135573
				]
				point
				[
					x	593.8118289920587
					y	-366.34800239191156
				]
				point
				[
					x	596.7261878608107
					y	-383.0506155542324
				]
				point
				[
					x	599.2299468037871
					y	-399.9727777232423
				]
				point
				[
					x	601.3162192016455
					y	-417.10508959338796
				]
				point
				[
					x	602.9783242816023
					y	-434.437976381651
				]
				point
				[
					x	604.2097911799273
					y	-451.9616922013582
				]
				point
				[
					x	605.0043629135267
					y	-469.6663245249628
				]
				point
				[
					x	605.356000258733
					y	-487.5417987339468
				]
				point
				[
					x	605.258885535463
					y	-505.5778827539393
				]
				point
				[
					x	604.7074262949377
					y	-523.7641917731227
				]
			]
		]
	]
	edge
	[
		source	14
		target	12
		graphics
		[
			width	3
			fill	"#000000"
			sourceArrow	"standard"
			targetArrow	"standard"
			Line
			[
				point
				[
					x	586.7798621913967
					y	-333.6381173167202
				]
				point
				[
					x	567.9807622951187
					y	-331.59768584881454
				]
				point
				[
					x	549.3069439224091
					y	-329.17219958545263
				]
				point
				[
					x	530.7647405990382
					y	-326.36427838818645
				]
				point
				[
					x	512.3604420721942
					y	-323.1766364487556
				]
				point
				[
					x	494.1002929832649
					y	-319.61208162767
				]
				point
				[
					x	475.9904915500497
					y	-315.6735147747962
				]
				point
				[
					x	458.03718825864684
					y	-311.36392903207394
				]
				point
				[
					x	440.2464845652466
					y	-306.6864091185022
				]
				point
				[
					x	422.62443160806527
					y	-301.644130597524
				]
				point
				[
					x	405.1770289296546
					y	-296.2403591269542
				]
				point
				[
					x	387.91022320981625
					y	-290.47844969158683
				]
				point
				[
					x	370.8299070093485
					y	-284.36184581863085
				]
				point
				[
					x	353.94191752485403
					y	-277.8940787761219
				]
			]
		]
	]
	edge
	[
		source	16
		target	13
		graphics
		[
			width	3
			fill	"#000000"
			sourceArrow	"standard"
			targetArrow	"standard"
			Line
			[
				point
				[
					x	604.7074262949377
					y	-523.7641917731227
				]
				point
				[
					x	586.4033331664374
					y	-520.9369169835176
				]
				point
				[
					x	568.267366301628
					y	-517.7342589558965
				]
				point
				[
					x	550.3060451250496
					y	-514.1600162632512
				]
				point
				[
					x	532.5258198995418
					y	-510.21809174148336
				]
				point
				[
					x	514.933070139255
					y	-505.9124913480207
				]
				point
				[
					x	497.5341030404638
					y	-501.2473229970621
				]
				point
				[
					x	480.33515193051807
					y	-496.2267953717193
				]
				point
				[
					x	463.34237473526395
					y	-490.8552167133261
				]
			]
		]
	]
	edge
	[
		source	16
		target	15
		graphics
		[
			width	3
			fill	"#000000"
			sourceArrow	"standard"
			targetArrow	"standard"
		]
	]
	edge
	[
		source	17
		target	15
		graphics
		[
			width	3
			fill	"#000000"
			sourceArrow	"standard"
			targetArrow	"standard"
			Line
			[
				point
				[
					x	551.9594301869276
					y	-388.54316031519875
				]
				point
				[
					x	569.9753924012003
					y	-404.49230367325544
				]
				point
				[
					x	581.9456370628778
					y	-422.58671910756505
				]
				point
				[
					x	585.8159689094595
					y	-440.14904186913327
				]
				point
				[
					x	580.9980900674753
					y	-454.25485064878046
				]
				point
				[
					x	568.4711448865193
					y	-462.3333060888592
				]
				point
				[
					x	550.4938373357276
					y	-462.81399581041245
				]
				point
				[
					x	530.0461385067454
					y	-455.56235876978195
				]
				point
				[
					x	510.2218909363537
					y	-441.9260368085723
				]
			]
		]
	]
	edge
	[
		source	18
		target	27
		graphics
		[
			width	2
			fill	"#000000"
			sourceArrow	"standard"
			targetArrow	"standard"
		]
	]
	edge
	[
		source	18
		target	31
		graphics
		[
			width	3
			fill	"#000000"
			sourceArrow	"standard"
			targetArrow	"standard"
		]
	]
	edge
	[
		source	19
		target	20
		graphics
		[
			width	3
			fill	"#000000"
			sourceArrow	"standard"
			targetArrow	"standard"
			Line
			[
				point
				[
					x	-140.18121741000473
					y	53.37814426756507
				]
				point
				[
					x	-159.15284239330015
					y	58.15318143678632
				]
				point
				[
					x	-178.2757021383933
					y	62.42424507146144
				]
				point
				[
					x	-197.5396275510035
					y	66.18816604793183
				]
				point
				[
					x	-216.93439212967803
					y	69.4419582148271
				]
				point
				[
					x	-236.44971505610323
					y	72.18281935738871
				]
				point
				[
					x	-256.07526430087853
					y	74.40813211166028
				]
				point
				[
					x	-275.8006597439655
					y	76.11546482829827
				]
				point
				[
					x	-295.615476309014
					y	77.30257238578149
				]
				point
				[
					x	-315.5092471107702
					y	77.96739695279652
				]
			]
		]
	]
	edge
	[
		source	19
		target	25
		graphics
		[
			width	3
			fill	"#000000"
			sourceArrow	"standard"
			targetArrow	"standard"
			Line
			[
				point
				[
					x	-140.18121741000473
					y	53.37814426756507
				]
				point
				[
					x	-157.60134339913435
					y	62.235330093722126
				]
				point
				[
					x	-174.82255765861734
					y	71.52681790334607
				]
				point
				[
					x	-191.8368403811923
					y	81.2490273808783
				]
				point
				[
					x	-208.63623007061207
					y	91.39824698157693
				]
				point
				[
					x	-225.21282555220964
					y	101.97063482828682
				]
				point
				[
					x	-241.55878797017687
					y	112.9622196377631
				]
				point
				[
					x	-257.6663427711351
					y	124.36890167635353
				]
				point
				[
					x	-273.52778167357565
					y	136.1864537448454
				]
				point
				[
					x	-289.1354646227565
					y	148.4105221922715
				]
			]
		]
	]
	edge
	[
		source	20
		target	25
		graphics
		[
			width	3
			fill	"#000000"
			sourceArrow	"standard"
			targetArrow	"standard"
			Line
			[
				point
				[
					x	-315.5092471107702
					y	77.96739695279652
				]
				point
				[
					x	-333.7845436582683
					y	84.49678984544455
				]
				point
				[
					x	-349.1648298105474
					y	94.53715502708242
				]
				point
				[
					x	-359.8738164896541
					y	107.41892486332007
				]
				point
				[
					x	-364.6333831380681
					y	121.8088797785942
				]
				point
				[
					x	-362.899300755252
					y	135.86886144863792
				]
				point
				[
					x	-354.9732688251876
					y	147.61058807277445
				]
				point
				[
					x	-341.93355201502726
					y	155.3365224923214
				]
				point
				[
					x	-325.397753118303
					y	158.01789241349567
				]
				point
				[
					x	-307.20530303084837
					y	155.4886840547193
				]
				point
				[
					x	-289.1354646227565
					y	148.4105221922715
				]
			]
		]
	]
	edge
	[
		source	21
		target	23
		graphics
		[
			width	3
			fill	"#000000"
			sourceArrow	"standard"
			targetArrow	"standard"
			Line
			[
				point
				[
					x	149.993646670268
					y	-1.3805645782815166
				]
				point
				[
					x	169.44329534019266
					y	0.6240331262581226
				]
				point
				[
					x	188.86295976940994
					y	3.129660176001988
				]
				point
				[
					x	208.24295739748243
					y	6.135835079929219
				]
				point
				[
					x	227.57361363012765
					y	9.641910013482228
				]
				point
				[
					x	246.84526451799104
					y	13.647070950825436
				]
				point
				[
					x	266.048259433244
					y	18.150337838518894
				]
				point
				[
					x	285.17296374338525
					y	23.150564810570845
				]
				point
				[
					x	304.20976148162185
					y	28.64644044482542
				]
				point
				[
					x	323.14905801321123
					y	34.636488060631
				]
			]
		]
	]
	edge
	[
		source	21
		target	22
		graphics
		[
			width	3
			fill	"#000000"
			sourceArrow	"standard"
			targetArrow	"standard"
			Line
			[
				point
				[
					x	149.993646670268
					y	-1.3805645782815166
				]
				point
				[
					x	169.40310208425774
					y	-3.742827449532788
				]
				point
				[
					x	188.77335601650358
					y	-6.605482869964856
				]
				point
				[
					x	208.0947364096573
					y	-9.967871205679966
				]
				point
				[
					x	227.35758223283543
					y	-13.829166664054489
				]
				point
				[
					x	246.55224615750402
					y	-18.188377475282962
				]
				point
				[
					x	265.66909723042653
					y	-23.044346115289805
				]
				point
				[
					x	284.6985235430535
					y	-28.395749569961207
				]
				point
				[
					x	303.63093489673247
					y	-34.241099640642396
				]
				point
				[
					x	322.4567654631184
					y	-40.578743290834545
				]
			]
		]
	]
	edge
	[
		source	22
		target	23
		graphics
		[
			width	3
			fill	"#000000"
			sourceArrow	"standard"
			targetArrow	"standard"
			Line
			[
				point
				[
					x	322.4567654631184
					y	-40.578743290834545
				]
				point
				[
					x	341.85772060404474
					y	-41.050309898349404
				]
				point
				[
					x	359.8181747483079
					y	-37.205284275749115
				]
				point
				[
					x	374.4398790588013
					y	-29.030435478151233
				]
				point
				[
					x	384.05109295688476
					y	-17.31084314097507
				]
				point
				[
					x	387.48358723152563
					y	-3.5664584938940047
				]
				point
				[
					x	384.30466391034554
					y	10.238778656927408
				]
				point
				[
					x	374.91079791346783
					y	22.133296670576122
				]
				point
				[
					x	360.44204317290735
					y	30.575898524542588
				]
				point
				[
					x	342.5554062804111
					y	34.750866282816055
				]
				point
				[
					x	323.14905801321123
					y	34.636488060631
				]
			]
		]
	]
	edge
	[
		source	27
		target	28
		graphics
		[
			width	3
			fill	"#000000"
			sourceArrow	"standard"
			targetArrow	"standard"
		]
	]
	edge
	[
		source	30
		target	29
		graphics
		[
			width	2
			fill	"#000000"
			sourceArrow	"standard"
			targetArrow	"standard"
		]
	]
	edge
	[
		source	32
		target	24
		graphics
		[
			width	3
			fill	"#000000"
			sourceArrow	"standard"
			targetArrow	"standard"
		]
	]
	edge
	[
		source	33
		target	34
		graphics
		[
			width	3
			fill	"#000000"
			sourceArrow	"standard"
			targetArrow	"standard"
		]
	]
]
```
