## Supplementary material for "Constructing networks for comparison of collagen types": This zip-file contains the data and figures of the ONLY CHAIN dataset.: score_matrix_alpha_173.gml

```
Creator	"yFiles"
Version	"2.20"
graph
[
	hierarchic	1
	label	""
	directed	1
	node
	[
		id	0
		label	"col22a1"
		graphics
		[
			x	45.98581333426958
			y	-397.347838765968
			w	56.0
			h	24.0
			type	"ellipse"
			fill	"#1BD0D5"
			outline	"#000000"
		]
		LabelGraphics
		[
			text	"col22a1"
			fontSize	12
			fontName	"Dialog"
			anchor	"br"
		]
	]
	node
	[
		id	1
		label	"col28a1"
		graphics
		[
			x	345.7098541197063
			y	-201.20809318844857
			w	56.0
			h	24.0
			type	"ellipse"
			fill	"#7A0C02"
			outline	"#000000"
		]
		LabelGraphics
		[
			text	"col28a1"
			color	"#808080"
			fontSize	12
			fontName	"Dialog"
			anchor	"bl"
		]
	]
	node
	[
		id	2
		label	"col6a3"
		graphics
		[
			x	165.60138823919382
			y	-152.31933630781023
			w	48.0
			h	24.0
			type	"ellipse"
			fill	"#62FA6B"
			outline	"#000000"
		]
		LabelGraphics
		[
			text	"col6a3"
			fontSize	12
			fontName	"Dialog"
			anchor	"tr"
		]
	]
	node
	[
		id	3
		label	"col6a5"
		graphics
		[
			x	376.1809402128219
			y	-135.97021813837523
			w	48.0
			h	24.0
			type	"ellipse"
			fill	"#62FA6B"
			outline	"#000000"
		]
		LabelGraphics
		[
			text	"col6a5"
			fontSize	12
			fontName	"Dialog"
			anchor	"bl"
		]
	]
	node
	[
		id	4
		label	"col6a6"
		graphics
		[
			x	393.84446868037213
			y	-69.90375161516984
			w	48.0
			h	24.0
			type	"ellipse"
			fill	"#62FA6B"
			outline	"#000000"
		]
		LabelGraphics
		[
			text	"col6a6"
			fontSize	12
			fontName	"Dialog"
			anchor	"bl"
		]
	]
	node
	[
		id	5
		label	"col20a1"
		graphics
		[
			x	119.94443059260314
			y	-381.59315189061795
			w	56.0
			h	24.0
			type	"ellipse"
			fill	"#1BD0D5"
			outline	"#000000"
		]
		LabelGraphics
		[
			text	"col20a1"
			fontSize	12
			fontName	"Dialog"
			anchor	"br"
		]
	]
	node
	[
		id	6
		label	"col21a1"
		graphics
		[
			x	-29.61624699763866
			y	-398.9020906360041
			w	56.0
			h	24.0
			type	"ellipse"
			fill	"#1BD0D5"
			outline	"#000000"
		]
		LabelGraphics
		[
			text	"col21a1"
			fontSize	12
			fontName	"Dialog"
			anchor	"b"
		]
	]
	node
	[
		id	7
		label	"col12a1"
		graphics
		[
			x	189.6164683739489
			y	-352.20107172095777
			w	56.0
			h	24.0
			type	"ellipse"
			fill	"#1BD0D5"
			outline	"#000000"
		]
		LabelGraphics
		[
			text	"col12a1"
			fontSize	12
			fontName	"Dialog"
			anchor	"br"
		]
	]
	node
	[
		id	8
		label	"col6a1"
		graphics
		[
			x	394.4556571206635
			y	66.36817434211648
			w	48.0
			h	24.0
			type	"ellipse"
			fill	"#62FA6B"
			outline	"#000000"
		]
		LabelGraphics
		[
			text	"col6a1"
			fontSize	12
			fontName	"Dialog"
			anchor	"tl"
		]
	]
	node
	[
		id	9
		label	"col6a2"
		graphics
		[
			x	399.99597689915475
			y	-1.7940079405675213
			w	48.0
			h	24.0
			type	"ellipse"
			fill	"#62FA6B"
			outline	"#000000"
		]
		LabelGraphics
		[
			text	"col6a2"
			fontSize	12
			fontName	"Dialog"
			anchor	"l"
		]
	]
	node
	[
		id	10
		label	"col14a1"
		graphics
		[
			x	301.66525936774633
			y	-262.6748394700001
			w	56.0
			h	24.0
			type	"ellipse"
			fill	"#1BD0D5"
			outline	"#000000"
		]
		LabelGraphics
		[
			text	"col14a1"
			fontSize	12
			fontName	"Dialog"
			anchor	"bl"
		]
	]
	node
	[
		id	11
		label	"col7a1"
		graphics
		[
			x	249.68614412593934
			y	-312.5009270890578
			w	48.0
			h	24.0
			type	"ellipse"
			fill	"#62FA6B"
			outline	"#000000"
		]
		LabelGraphics
		[
			text	"col7a1"
			fontSize	12
			fontName	"Dialog"
			anchor	"bl"
		]
	]
	node
	[
		id	12
		label	"col4a1"
		graphics
		[
			x	171.18262910528063
			y	361.5197193689494
			w	48.0
			h	24.0
			type	"ellipse"
			fill	"#62FA6B"
			outline	"#000000"
		]
		LabelGraphics
		[
			text	"col4a1"
			fontSize	12
			fontName	"Dialog"
			anchor	"tr"
		]
	]
	node
	[
		id	13
		label	"col4a4"
		graphics
		[
			x	167.46235423871332
			y	150.27095498740832
			w	48.0
			h	24.0
			type	"ellipse"
			fill	"#62FA6B"
			outline	"#000000"
		]
		LabelGraphics
		[
			text	"col4a4"
			fontSize	12
			fontName	"Dialog"
			anchor	"br"
		]
	]
	node
	[
		id	14
		label	"col4a6"
		graphics
		[
			x	281.57174263469955
			y	284.1079966309616
			w	48.0
			h	24.0
			type	"ellipse"
			fill	"#62FA6B"
			outline	"#000000"
		]
		LabelGraphics
		[
			text	"col4a6"
			fontSize	12
			fontName	"Dialog"
			anchor	"br"
		]
	]
	node
	[
		id	15
		label	"col4a3"
		graphics
		[
			x	326.73585289349006
			y	230.74592614814156
			w	48.0
			h	24.0
			type	"ellipse"
			fill	"#62FA6B"
			outline	"#000000"
		]
		LabelGraphics
		[
			text	"col4a3"
			fontSize	12
			fontName	"Dialog"
			anchor	"tl"
		]
	]
	node
	[
		id	16
		label	"col4a2"
		graphics
		[
			x	227.80683445394402
			y	328.7917976106967
			w	48.0
			h	24.0
			type	"ellipse"
			fill	"#62FA6B"
			outline	"#000000"
		]
		LabelGraphics
		[
			text	"col4a2"
			fontSize	12
			fontName	"Dialog"
			anchor	"tr"
		]
	]
	node
	[
		id	17
		label	"col4a5"
		graphics
		[
			x	387.1611461227119
			y	390.64849536757225
			w	48.0
			h	24.0
			type	"ellipse"
			fill	"#62FA6B"
			outline	"#000000"
		]
		LabelGraphics
		[
			text	"col4a5"
			fontSize	12
			fontName	"Dialog"
			anchor	"tl"
		]
	]
	node
	[
		id	18
		label	"col13a1"
		graphics
		[
			x	369.55772159511264
			y	153.0591075677276
			w	56.0
			h	24.0
			type	"ellipse"
			fill	"#D2E934"
			outline	"#000000"
		]
		LabelGraphics
		[
			text	"col13a1"
			fontSize	12
			fontName	"Dialog"
			anchor	"br"
		]
	]
	node
	[
		id	19
		label	"col8a1"
		graphics
		[
			x	40.32446882205416
			y	221.35703561038935
			w	48.0
			h	24.0
			type	"ellipse"
			fill	"#62FA6B"
			outline	"#000000"
		]
		LabelGraphics
		[
			text	"col8a1"
			fontSize	12
			fontName	"Dialog"
			anchor	"bl"
		]
	]
	node
	[
		id	20
		label	"col8a2"
		graphics
		[
			x	34.18180563916574
			y	398.53682911776957
			w	48.0
			h	24.0
			type	"ellipse"
			fill	"#62FA6B"
			outline	"#000000"
		]
		LabelGraphics
		[
			text	"col8a2"
			fontSize	12
			fontName	"Dialog"
			anchor	"t"
		]
	]
	node
	[
		id	21
		label	"col9a1"
		graphics
		[
			x	-215.86883741422648
			y	-63.44797107418225
			w	48.0
			h	24.0
			type	"ellipse"
			fill	"#1BD0D5"
			outline	"#000000"
		]
		LabelGraphics
		[
			text	"col9a1"
			fontSize	12
			fontName	"Dialog"
			anchor	"tl"
		]
	]
	node
	[
		id	22
		label	"col9a2"
		graphics
		[
			x	-391.9763104390297
			y	-79.71556971260647
			w	48.0
			h	24.0
			type	"ellipse"
			fill	"#1BD0D5"
			outline	"#000000"
		]
		LabelGraphics
		[
			text	"col9a2"
			fontSize	12
			fontName	"Dialog"
			anchor	"br"
		]
	]
	node
	[
		id	23
		label	"col9a3"
		graphics
		[
			x	-372.77085900317246
			y	-145.05821823680623
			w	48.0
			h	24.0
			type	"ellipse"
			fill	"#1BD0D5"
			outline	"#000000"
		]
		LabelGraphics
		[
			text	"col9a3"
			fontSize	12
			fontName	"Dialog"
			anchor	"br"
		]
	]
	node
	[
		id	24
		label	"col10a1"
		graphics
		[
			x	105.05408492576016
			y	385.9580796413144
			w	56.0
			h	24.0
			type	"ellipse"
			fill	"#62FA6B"
			outline	"#000000"
		]
		LabelGraphics
		[
			text	"col10a1"
			fontSize	12
			fontName	"Dialog"
			anchor	"tr"
		]
	]
	node
	[
		id	25
		label	"col15a1"
		graphics
		[
			x	492.96810210453356
			y	243.89024233751988
			w	56.0
			h	24.0
			type	"ellipse"
			fill	"#DB3A07"
			outline	"#000000"
		]
		LabelGraphics
		[
			text	"col15a1"
			fontSize	12
			fontName	"Dialog"
			anchor	"br"
		]
	]
	node
	[
		id	26
		label	"col19a1"
		graphics
		[
			x	-399.27004220296476
			y	24.154366049282174
			w	56.0
			h	24.0
			type	"ellipse"
			fill	"#1BD0D5"
			outline	"#000000"
		]
		LabelGraphics
		[
			text	"col19a1"
			fontSize	12
			fontName	"Dialog"
			anchor	"tr"
		]
	]
	node
	[
		id	27
		label	"col16a1"
		graphics
		[
			x	-224.58939873916768
			y	13.586830902721223
			w	56.0
			h	24.0
			type	"ellipse"
			fill	"#1BD0D5"
			outline	"#000000"
		]
		LabelGraphics
		[
			text	"col16a1"
			fontSize	12
			fontName	"Dialog"
			anchor	"bl"
		]
	]
	node
	[
		id	28
		label	"col5a3"
		graphics
		[
			x	-200.7614916586701
			y	345.96939672026735
			w	48.0
			h	24.0
			type	"ellipse"
			fill	"#31123B"
			outline	"#000000"
		]
		LabelGraphics
		[
			text	"col5a3"
			color	"#808080"
			fontSize	12
			fontName	"Dialog"
			anchor	"tl"
		]
	]
	node
	[
		id	29
		label	"col5a1"
		graphics
		[
			x	-112.92833905800177
			y	194.60778565515048
			w	48.0
			h	24.0
			type	"ellipse"
			fill	"#31123B"
			outline	"#000000"
		]
		LabelGraphics
		[
			text	"col5a1"
			color	"#808080"
			fontSize	12
			fontName	"Dialog"
			anchor	"br"
		]
	]
	node
	[
		id	30
		label	"col26a1"
		graphics
		[
			x	521.8523469964136
			y	173.69550349486502
			w	56.0
			h	24.0
			type	"ellipse"
			fill	"#7A0C02"
			outline	"#000000"
		]
		LabelGraphics
		[
			text	"col26a1"
			color	"#808080"
			fontSize	12
			fontName	"Dialog"
			anchor	"tl"
		]
	]
	node
	[
		id	31
		label	"col18a1"
		graphics
		[
			x	605.0063071282912
			y	299.3198428687744
			w	56.0
			h	24.0
			type	"ellipse"
			fill	"#DB3A07"
			outline	"#000000"
		]
		LabelGraphics
		[
			text	"col18a1"
			fontSize	12
			fontName	"Dialog"
			anchor	"tl"
		]
	]
	node
	[
		id	32
		label	"col23a1"
		graphics
		[
			x	-72.13994165298118
			y	-213.1216291658462
			w	56.0
			h	24.0
			type	"ellipse"
			fill	"#D2E934"
			outline	"#000000"
		]
		LabelGraphics
		[
			text	"col23a1"
			fontSize	12
			fontName	"Dialog"
			anchor	"bl"
		]
	]
	node
	[
		id	33
		label	"col17a1"
		graphics
		[
			x	-134.65999564698333
			y	-180.25450222492205
			w	56.0
			h	24.0
			type	"ellipse"
			fill	"#D2E934"
			outline	"#000000"
		]
		LabelGraphics
		[
			text	"col17a1"
			fontSize	12
			fontName	"Dialog"
			anchor	"bl"
		]
	]
	node
	[
		id	34
		label	"col24a1"
		graphics
		[
			x	-175.4038291857884
			y	140.92017849464554
			w	56.0
			h	24.0
			type	"ellipse"
			fill	"#31123B"
			outline	"#000000"
		]
		LabelGraphics
		[
			text	"col24a1"
			color	"#808080"
			fontSize	12
			fontName	"Dialog"
			anchor	"tr"
		]
	]
	node
	[
		id	35
		label	"col5a2"
		graphics
		[
			x	-209.13925510012214
			y	82.98055179477923
			w	48.0
			h	24.0
			type	"ellipse"
			fill	"#31123B"
			outline	"#000000"
		]
		LabelGraphics
		[
			text	"col5a2"
			color	"#808080"
			fontSize	12
			fontName	"Dialog"
			anchor	"tr"
		]
	]
	node
	[
		id	36
		label	"col11a2"
		graphics
		[
			x	-35.316445123921476
			y	222.2110454136091
			w	56.0
			h	24.0
			type	"ellipse"
			fill	"#31123B"
			outline	"#000000"
		]
		LabelGraphics
		[
			text	"col11a2"
			color	"#808080"
			fontSize	12
			fontName	"Dialog"
			anchor	"tl"
		]
	]
	node
	[
		id	37
		label	"col25a1"
		graphics
		[
			x	-183.90954264912247
			y	-129.62360943358507
			w	56.0
			h	24.0
			type	"ellipse"
			fill	"#D2E934"
			outline	"#000000"
		]
		LabelGraphics
		[
			text	"col25a1"
			fontSize	12
			fontName	"Dialog"
			anchor	"br"
		]
	]
	edge
	[
		source	0
		target	1
		graphics
		[
			width	3
			fill	"#000000"
			sourceArrow	"standard"
			targetArrow	"standard"
			Line
			[
				point
				[
					x	45.98581333426958
					y	-397.347838765968
				]
				point
				[
					x	48.727635385466904
					y	-406.8820746807434
				]
				point
				[
					x	54.80169307699965
					y	-415.8157292526364
				]
				point
				[
					x	64.30072366585122
					y	-423.8516073531703
				]
				point
				[
					x	77.21300717203516
					y	-430.6325597576793
				]
				point
				[
					x	93.40442967406639
					y	-435.7589582480603
				]
				point
				[
					x	112.60579406005853
					y	-438.8152709458691
				]
				point
				[
					x	134.40822206941533
					y	-439.4042089260908
				]
				point
				[
					x	158.26912266459416
					y	-437.1854972869594
				]
				point
				[
					x	183.5302342809448
					y	-431.91511073073826
				]
				point
				[
					x	209.44774558521848
					y	-423.48009149753125
				]
				point
				[
					x	235.23268047419893
					y	-411.92407565689825
				]
				point
				[
					x	260.0979434413018
					y	-397.4595071420551
				]
				point
				[
					x	283.3070560532723
					y	-380.4641508201459
				]
				point
				[
					x	304.2190144983524
					y	-361.46166773689725
				]
				point
				[
					x	322.3240474764195
					y	-341.0882850394942
				]
				point
				[
					x	337.26632191444196
					y	-320.04953105632
				]
				point
				[
					x	348.8515837405073
					y	-299.0722345915193
				]
				point
				[
					x	357.03993335050853
					y	-278.8572983880057
				]
				point
				[
					x	361.92597743648224
					y	-260.0381588013945
				]
				point
				[
					x	363.7100972819224
					y	-243.1485454103613
				]
				point
				[
					x	362.6653092586074
					y	-228.6014907654298
				]
				point
				[
					x	359.1041330966931
					y	-216.679874125125
				]
				point
				[
					x	353.349159138349
					y	-207.5374108034182
				]
				point
				[
					x	345.7098541197063
					y	-201.20809318844857
				]
			]
		]
	]
	edge
	[
		source	2
		target	11
		graphics
		[
			width	3
			fill	"#000000"
			sourceArrow	"standard"
			targetArrow	"standard"
			Line
			[
				point
				[
					x	165.60138823919382
					y	-152.31933630781023
				]
				point
				[
					x	177.07308416004102
					y	-168.51768241286763
				]
				point
				[
					x	188.03777436345567
					y	-185.14626945053604
				]
				point
				[
					x	198.4842117720292
					y	-202.19247131140673
				]
				point
				[
					x	208.4014332344067
					y	-219.64340495879793
				]
				point
				[
					x	217.7787649908787
					y	-237.48593645282406
				]
				point
				[
					x	226.60582801588194
					y	-255.7066870857069
				]
				point
				[
					x	234.87254323521202
					y	-274.29203962587883
				]
				point
				[
					x	242.56913661579804
					y	-293.2281446683858
				]
				point
				[
					x	249.68614412593934
					y	-312.5009270890578
				]
			]
		]
	]
	edge
	[
		source	2
		target	3
		graphics
		[
			width	3
			fill	"#000000"
			sourceArrow	"standard"
			targetArrow	"standard"
			Line
			[
				point
				[
					x	165.60138823919382
					y	-152.31933630781023
				]
				point
				[
					x	181.600674547449
					y	-156.27337781920062
				]
				point
				[
					x	198.03038493956848
					y	-159.3256447817826
				]
				point
				[
					x	214.84804736222145
					y	-161.45240488961647
				]
				point
				[
					x	232.0101047080686
					y	-162.63175917122953
				]
				point
				[
					x	249.47198995764035
					y	-162.84368733344482
				]
				point
				[
					x	267.18820311788465
					y	-162.07009012965963
				]
				point
				[
					x	285.1123898424215
					y	-160.29482868385824
				]
				point
				[
					x	303.1974216159754
					y	-157.50376070600836
				]
				point
				[
					x	321.3954773830602
					y	-153.68477353893852
				]
				point
				[
					x	339.6581264987581
					y	-148.82781398134125
				]
				point
				[
					x	357.93641287736955
					y	-142.92491483616726
				]
				point
				[
					x	376.1809402128219
					y	-135.97021813837523
				]
			]
		]
	]
	edge
	[
		source	2
		target	4
		graphics
		[
			width	3
			fill	"#000000"
			sourceArrow	"standard"
			targetArrow	"standard"
			Line
			[
				point
				[
					x	165.60138823919382
					y	-152.31933630781023
				]
				point
				[
					x	180.12853514971377
					y	-153.5083774128612
				]
				point
				[
					x	194.9703887445498
					y	-153.80504529190054
				]
				point
				[
					x	210.07980973227535
					y	-153.18770689207074
				]
				point
				[
					x	225.40849091642147
					y	-151.6370337370107
				]
				point
				[
					x	240.90706465035834
					y	-149.1360586153658
				]
				point
				[
					x	256.52521288211824
					y	-145.6702274172177
				]
				point
				[
					x	272.21177957509366
					y	-141.22744600468081
				]
				point
				[
					x	287.9148852856944
					y	-135.79812201218584
				]
				point
				[
					x	303.58204367457654
					y	-129.37520148145663
				]
				point
				[
					x	319.1602797240052
					y	-121.95420024585398
				]
				point
				[
					x	334.59624943026654
					y	-113.53322998859535
				]
				point
				[
					x	349.83636073681737
					y	-104.11301890935341
				]
				point
				[
					x	364.8268954710649
					y	-93.69692694385662
				]
				point
				[
					x	379.51413204529973
					y	-82.2909554913573
				]
				point
				[
					x	393.84446868037213
					y	-69.90375161516984
				]
			]
		]
	]
	edge
	[
		source	2
		target	1
		graphics
		[
			width	3
			fill	"#000000"
			sourceArrow	"standard"
			targetArrow	"standard"
			Line
			[
				point
				[
					x	165.60138823919382
					y	-152.31933630781023
				]
				point
				[
					x	181.9944718439584
					y	-160.2631031093515
				]
				point
				[
					x	198.80307919675332
					y	-167.56293057203737
				]
				point
				[
					x	216.0068942482206
					y	-174.20468316677952
				]
				point
				[
					x	233.5851865723958
					y	-180.17480571361534
				]
				point
				[
					x	251.51682702619797
					y	-185.46033463431903
				]
				point
				[
					x	269.7803037005197
					y	-190.04890879785484
				]
				point
				[
					x	288.35373815260357
					y	-193.92877995135157
				]
				point
				[
					x	307.2149019092114
					y	-197.0888227295339
				]
				point
				[
					x	326.34123322991945
					y	-199.5185442358061
				]
				point
				[
					x	345.7098541197063
					y	-201.20809318844857
				]
			]
		]
	]
	edge
	[
		source	2
		target	6
		graphics
		[
			width	3
			fill	"#000000"
			sourceArrow	"standard"
			targetArrow	"standard"
			Line
			[
				point
				[
					x	165.60138823919382
					y	-152.31933630781023
				]
				point
				[
					x	168.56857521625133
					y	-165.3589864745226
				]
				point
				[
					x	169.95608555176628
					y	-179.39848037218363
				]
				point
				[
					x	169.5066708594504
					y	-194.26701977061407
				]
				point
				[
					x	167.01138834893857
					y	-209.7281978040142
				]
				point
				[
					x	162.32834920874072
					y	-225.4863852253749
				]
				point
				[
					x	155.39927091650537
					y	-241.20017511603098
				]
				point
				[
					x	146.26152579620512
					y	-256.50229359316273
				]
				point
				[
					x	135.05357408407932
					y	-271.0243380764431
				]
				point
				[
					x	122.01229991774584
					y	-284.4237997755863
				]
				point
				[
					x	107.5372211275851
					y	-296.61839152658945
				]
				point
				[
					x	76.71454921063251
					y	-320.67910687733263
				]
				point
				[
					x	-16.314456648527962
					y	-388.52427211932513
				]
				point
				[
					x	-29.61624699763866
					y	-398.9020906360041
				]
			]
		]
	]
	edge
	[
		source	2
		target	10
		graphics
		[
			width	3
			fill	"#000000"
			sourceArrow	"standard"
			targetArrow	"standard"
			Line
			[
				point
				[
					x	165.60138823919382
					y	-152.31933630781023
				]
				point
				[
					x	182.26927115800734
					y	-166.50879381140442
				]
				point
				[
					x	267.07200188573336
					y	-235.76812403025744
				]
				point
				[
					x	284.3211968443962
					y	-249.27890534493713
				]
				point
				[
					x	301.66525936774633
					y	-262.6748394700001
				]
			]
		]
	]
	edge
	[
		source	2
		target	5
		graphics
		[
			width	3
			fill	"#000000"
			sourceArrow	"standard"
			targetArrow	"standard"
			Line
			[
				point
				[
					x	165.60138823919382
					y	-152.31933630781023
				]
				point
				[
					x	168.679286100463
					y	-167.19314711027525
				]
				point
				[
					x	170.8653562158447
					y	-182.4966576275645
				]
				point
				[
					x	172.13228016137694
					y	-198.18357178748505
				]
				point
				[
					x	172.4549690879617
					y	-214.20617086552426
				]
				point
				[
					x	171.81063117382286
					y	-230.51541600433714
				]
				point
				[
					x	170.17883450912552
					y	-247.06105376023083
				]
				point
				[
					x	167.54156528176853
					y	-263.79172447773055
				]
				point
				[
					x	163.88328114187314
					y	-280.65507328778824
				]
				point
				[
					x	159.1909596312365
					y	-297.59786352002936
				]
				point
				[
					x	153.45414157296494
					y	-314.56609231464284
				]
				point
				[
					x	146.6649693256633
					y	-331.50510821509556
				]
				point
				[
					x	138.81821981588104
					y	-348.3597305188269
				]
				point
				[
					x	129.91133227202693
					y	-365.07437015943333
				]
				point
				[
					x	119.94443059260314
					y	-381.59315189061795
				]
			]
		]
	]
	edge
	[
		source	2
		target	0
		graphics
		[
			width	3
			fill	"#000000"
			sourceArrow	"standard"
			targetArrow	"standard"
			Line
			[
				point
				[
					x	165.60138823919382
					y	-152.31933630781023
				]
				point
				[
					x	166.3748924172558
					y	-167.2898654413846
				]
				point
				[
					x	166.12913356437224
					y	-182.6153788872968
				]
				point
				[
					x	164.83476065772774
					y	-198.23417171406047
				]
				point
				[
					x	162.4659232424362
					y	-214.0826622708687
				]
				point
				[
					x	159.0003788480995
					y	-230.0955827094706
				]
				point
				[
					x	154.41959033141652
					y	-246.20617528176967
				]
				point
				[
					x	148.70881284661542
					y	-262.3463938917406
				]
				point
				[
					x	141.85717017202424
					y	-278.44711036529964
				]
				point
				[
					x	133.8577201483736
					y	-294.4383248881329
				]
				point
				[
					x	124.70750901237679
					y	-310.2493800492242
				]
				point
				[
					x	114.4076144376781
					y	-325.8091779169666
				]
				point
				[
					x	102.96317712433962
					y	-341.04639956531116
				]
				point
				[
					x	90.38342080757982
					y	-355.8897264594329
				]
				point
				[
					x	76.68166058640242
					y	-370.2680631038974
				]
				point
				[
					x	61.87529950299527
					y	-384.11076035131407
				]
				point
				[
					x	45.98581333426958
					y	-397.347838765968
				]
			]
		]
	]
	edge
	[
		source	2
		target	7
		graphics
		[
			width	3
			fill	"#000000"
			sourceArrow	"standard"
			targetArrow	"standard"
			Line
			[
				point
				[
					x	165.60138823919382
					y	-152.31933630781023
				]
				point
				[
					x	171.762818808432
					y	-167.02606888175532
				]
				point
				[
					x	177.2271152416791
					y	-182.18464278735746
				]
				point
				[
					x	181.9741558566843
					y	-197.76746218791195
				]
				point
				[
					x	185.98481997066622
					y	-213.74616842941685
				]
				point
				[
					x	189.2410145716785
					y	-230.09167451617955
				]
				point
				[
					x	191.72569984276836
					y	-246.7742004744432
				]
				point
				[
					x	193.4229135103188
					y	-263.76330956678595
				]
				point
				[
					x	194.3177939891515
					y	-281.0279453191457
				]
				point
				[
					x	194.39660229818185
					y	-298.53646932145915
				]
				point
				[
					x	193.64674272166292
					y	-316.25669976207803
				]
				point
				[
					x	192.056782192317
					y	-334.1559506553449
				]
				point
				[
					x	189.6164683739489
					y	-352.20107172095777
				]
			]
		]
	]
	edge
	[
		source	3
		target	6
		graphics
		[
			width	3
			fill	"#000000"
			sourceArrow	"standard"
			targetArrow	"standard"
			Line
			[
				point
				[
					x	376.1809402128219
					y	-135.97021813837523
				]
				point
				[
					x	383.0584063881896
					y	-139.99794628613654
				]
				point
				[
					x	388.8028901888495
					y	-146.79975282759565
				]
				point
				[
					x	393.2076292779882
					y	-156.41585483384202
				]
				point
				[
					x	396.02537325892456
					y	-168.81549836816876
				]
				point
				[
					x	396.97811888224845
					y	-183.8875284751835
				]
				point
				[
					x	395.7716863414683
					y	-201.43305868525968
				]
				point
				[
					x	392.1146797836546
					y	-221.16154271652482
				]
				point
				[
					x	385.7408280809099
					y	-242.6915519399837
				]
				point
				[
					x	376.43315506911233
					y	-265.5573567497049
				]
				point
				[
					x	364.04796400073286
					y	-289.2219807241272
				]
				point
				[
					x	348.53632924249877
					y	-313.0967653731109
				]
				point
				[
					x	329.9607502972973
					y	-336.5667163247628
				]
				point
				[
					x	308.50489061317313
					y	-359.020104049066
				]
				point
				[
					x	284.47490089464867
					y	-379.8800924109344
				]
				point
				[
					x	258.29166167988757
					y	-398.63569522390054
				]
				point
				[
					x	230.47426672551074
					y	-414.86921580963127
				]
				point
				[
					x	201.61606319867553
					y	-428.27755685293135
				]
				point
				[
					x	172.35541155702282
					y	-438.6853808612706
				]
				point
				[
					x	143.34389229928405
					y	-446.0489724564239
				]
				point
				[
					x	115.2148819636888
					y	-450.4506689984594
				]
				point
				[
					x	88.55522639844321
					y	-452.08472860371745
				]
				point
				[
					x	63.882203613653246
					y	-451.23634593530664
				]
				point
				[
					x	41.627195483919266
					y	-448.25609496663265
				]
				point
				[
					x	22.126612978147808
					y	-443.53231882128284
				]
				point
				[
					x	5.619782218792961
					y	-437.4639048513755
				]
				point
				[
					x	-7.747185808186257
					y	-430.43553508767974
				]
				point
				[
					x	-17.91297586800472
					y	-422.79697806556
				]
				point
				[
					x	-24.88973538526699
					y	-414.84738871288215
				]
				point
				[
					x	-28.75042765356896
					y	-406.8249999431356
				]
				point
				[
					x	-29.61624699763866
					y	-398.9020906360041
				]
			]
		]
	]
	edge
	[
		source	3
		target	5
		graphics
		[
			width	3
			fill	"#000000"
			sourceArrow	"standard"
			targetArrow	"standard"
			Line
			[
				point
				[
					x	376.1809402128219
					y	-135.97021813837523
				]
				point
				[
					x	384.83664868221814
					y	-140.81249581554925
				]
				point
				[
					x	392.1549567604223
					y	-148.72940578862952
				]
				point
				[
					x	397.827915483249
					y	-159.74266112116413
				]
				point
				[
					x	401.5142466609395
					y	-173.7600636748797
				]
				point
				[
					x	402.86012090860805
					y	-190.5622736998961
				]
				point
				[
					x	401.5274098478267
					y	-209.79667779087504
				]
				point
				[
					x	397.22731555679144
					y	-230.9807107906852
				]
				point
				[
					x	389.7560171671273
					y	-253.51631369417686
				]
				point
				[
					x	379.0280408529314
					y	-276.71601691978896
				]
				point
				[
					x	365.1027114047796
					y	-299.83955067730153
				]
				point
				[
					x	348.19945790332423
					y	-322.1381622606949
				]
				point
				[
					x	328.69895382600015
					y	-342.9023151769218
				]
				point
				[
					x	307.1289223299989
					y	-361.50751463459255
				]
				point
				[
					x	284.1356109649292
					y	-377.4529117745342
				]
				point
				[
					x	260.44401596416157
					y	-390.3881713387637
				]
				point
				[
					x	236.81149760394405
					y	-400.12571628132514
				]
				point
				[
					x	213.98017192484116
					y	-406.6375720526085
				]
				point
				[
					x	192.63328015852827
					y	-410.0382009600554
				]
				point
				[
					x	173.3597294162408
					y	-410.556526428335
				]
				point
				[
					x	156.62944355831607
					y	-408.5014900959509
				]
				point
				[
					x	142.78042528775373
					y	-404.22582583806593
				]
				point
				[
					x	132.01685900586384
					y	-398.0923199412837
				]
				point
				[
					x	124.41643182264735
					y	-390.44584341402026
				]
				point
				[
					x	119.94443059260314
					y	-381.59315189061795
				]
			]
		]
	]
	edge
	[
		source	3
		target	7
		graphics
		[
			width	3
			fill	"#000000"
			sourceArrow	"standard"
			targetArrow	"standard"
			Line
			[
				point
				[
					x	376.1809402128219
					y	-135.97021813837523
				]
				point
				[
					x	386.5819575903079
					y	-141.69725302905167
				]
				point
				[
					x	395.3436847023702
					y	-150.93551713155594
				]
				point
				[
					x	402.0107890290582
					y	-163.66462496988882
				]
				point
				[
					x	406.1095890918933
					y	-179.68168100416477
				]
				point
				[
					x	407.1892441356157
					y	-198.58455713236816
				]
				point
				[
					x	404.8733698645311
					y	-219.77302913168162
				]
				point
				[
					x	398.91564921289773
					y	-242.47132260625577
				]
				point
				[
					x	389.25068248234464
					y	-265.7727553031304
				]
				point
				[
					x	376.03059449686873
					y	-288.70337526624076
				]
				point
				[
					x	359.6392761265886
					y	-310.29758469434364
				]
				point
				[
					x	340.67953429372267
					y	-329.67575252238476
				]
				point
				[
					x	319.9331925161524
					y	-346.1127036108488
				]
				point
				[
					x	298.2991863302267
					y	-359.08722186691546
				]
				point
				[
					x	276.71867081065824
					y	-368.3061324278472
				]
				point
				[
					x	256.0981262364503
					y	-373.701293293684
				]
				point
				[
					x	237.24104339023697
					y	-375.40270666576254
				]
				point
				[
					x	220.79631301372592
					y	-373.6947579533931
				]
				point
				[
					x	207.22777573105742
					y	-368.96450822724927
				]
				point
				[
					x	196.80553576328097
					y	-361.6508019391934
				]
				point
				[
					x	189.6164683739489
					y	-352.20107172095777
				]
			]
		]
	]
	edge
	[
		source	3
		target	10
		graphics
		[
			width	3
			fill	"#000000"
			sourceArrow	"standard"
			targetArrow	"standard"
			Line
			[
				point
				[
					x	376.1809402128219
					y	-135.97021813837523
				]
				point
				[
					x	391.2157689671539
					y	-143.45732190390896
				]
				point
				[
					x	404.02582694617684
					y	-154.4509321428127
				]
				point
				[
					x	413.6958639128609
					y	-168.6765548799345
				]
				point
				[
					x	419.444825830097
					y	-185.5108276063516
				]
				point
				[
					x	420.7290525904201
					y	-203.9883855719249
				]
				point
				[
					x	417.3357983951975
					y	-222.87436158007955
				]
				point
				[
					x	409.44198022932807
					y	-240.79506810955772
				]
				point
				[
					x	397.61694848237613
					y	-256.4038064293282
				]
				point
				[
					x	382.76091881900265
					y	-268.54846148638745
				]
				point
				[
					x	365.9884278712728
					y	-276.4067650025015
				]
				point
				[
					x	348.48207904413243
					y	-279.5644622799023
				]
				point
				[
					x	331.3497803799843
					y	-278.0274848310181
				]
				point
				[
					x	315.51593023543893
					y	-272.1754560280353
				]
				point
				[
					x	301.66525936774633
					y	-262.6748394700001
				]
			]
		]
	]
	edge
	[
		source	3
		target	11
		graphics
		[
			width	3
			fill	"#000000"
			sourceArrow	"standard"
			targetArrow	"standard"
			Line
			[
				point
				[
					x	376.1809402128219
					y	-135.97021813837523
				]
				point
				[
					x	389.1914628667334
					y	-143.00179497975464
				]
				point
				[
					x	400.0354717750268
					y	-154.1310787659322
				]
				point
				[
					x	407.9682708355899
					y	-169.21083540680257
				]
				point
				[
					x	412.28887140553206
					y	-187.76792427447631
				]
				point
				[
					x	412.43102691871565
					y	-208.99191832808552
				]
				point
				[
					x	408.06224453649435
					y	-231.77405885172456
				]
				point
				[
					x	399.1693704092699
					y	-254.79764860855548
				]
				point
				[
					x	386.10768533195943
					y	-276.6692164437464
				]
				point
				[
					x	369.5961525365635
					y	-296.06876235015255
				]
				point
				[
					x	350.65357262499987
					y	-311.89113770366794
				]
				point
				[
					x	330.4852329071108
					y	-323.3519517832114
				]
				point
				[
					x	310.34216547118166
					y	-330.04037207870573
				]
				point
				[
					x	291.38116201594653
					y	-331.9148011913389
				]
				point
				[
					x	274.5516652981093
					y	-329.25089400311913
				]
				point
				[
					x	260.52705222955063
					y	-322.5603248887884
				]
				point
				[
					x	249.68614412593934
					y	-312.5009270890578
				]
			]
		]
	]
	edge
	[
		source	3
		target	0
		graphics
		[
			width	3
			fill	"#000000"
			sourceArrow	"standard"
			targetArrow	"standard"
			Line
			[
				point
				[
					x	376.1809402128219
					y	-135.97021813837523
				]
				point
				[
					x	384.11771486454546
					y	-140.59697038360534
				]
				point
				[
					x	390.7212891962695
					y	-148.3845307096024
				]
				point
				[
					x	395.7094264282515
					y	-159.36642237041386
				]
				point
				[
					x	398.7553645812541
					y	-173.4715176624562
				]
				point
				[
					x	399.5055600369396
					y	-190.51080299718825
				]
				point
				[
					x	397.60497627408813
					y	-210.1692958624343
				]
				point
				[
					x	392.7284579299322
					y	-232.0054150994361
				]
				point
				[
					x	384.61560256452464
					y	-255.4597746463308
				]
				point
				[
					x	373.10557520757857
					y	-279.8745672411051
				]
				point
				[
					x	358.16772176325986
					y	-304.5234705688088
				]
				point
				[
					x	339.92381739697083
					y	-328.65050202910635
				]
				point
				[
					x	318.65844158949466
					y	-351.51472787231637
				]
				point
				[
					x	294.81527790442016
					y	-372.4365072252444
				]
				point
				[
					x	268.97891990393185
					y	-390.84030876396076
				]
				point
				[
					x	241.84372523938367
					y	-406.2892647856331
				]
				point
				[
					x	214.17303466799814
					y	-418.50755341027786
				]
				point
				[
					x	186.75332224264886
					y	-427.38827811570513
				]
				point
				[
					x	160.34833677974663
					y	-432.9864537031101
				]
				point
				[
					x	135.65796825426136
					y	-435.4986451788455
				]
				point
				[
					x	113.28553778863807
					y	-435.232394255263
				]
				point
				[
					x	93.71571751475548
					y	-432.5695583946665
				]
				point
				[
					x	77.30365627532491
					y	-427.92797635689953
				]
				point
				[
					x	64.27442562657718
					y	-421.72550901468423
				]
				point
				[
					x	54.730834756229335
					y	-414.3496476552021
				]
				point
				[
					x	48.66710278012612
					y	-406.134756036463
				]
				point
				[
					x	45.98581333426958
					y	-397.347838765968
				]
			]
		]
	]
	edge
	[
		source	3
		target	1
		graphics
		[
			width	3
			fill	"#000000"
			sourceArrow	"standard"
			targetArrow	"standard"
			Line
			[
				point
				[
					x	376.1809402128219
					y	-135.97021813837523
				]
				point
				[
					x	397.33872522523836
					y	-145.6025302053499
				]
				point
				[
					x	414.97967774315623
					y	-158.12138344023896
				]
				point
				[
					x	427.1287450510493
					y	-172.57944579321187
				]
				point
				[
					x	432.43228383994466
					y	-187.49285631020257
				]
				point
				[
					x	430.36935676620567
					y	-201.0154639739002
				]
				point
				[
					x	421.3234967310254
					y	-211.2765069209788
				]
				point
				[
					x	406.4831489556775
					y	-216.78117901296895
				]
				point
				[
					x	387.59839250452666
					y	-216.74406789754528
				]
				point
				[
					x	366.67592936333887
					y	-211.25085133875564
				]
				point
				[
					x	345.7098541197063
					y	-201.20809318844857
				]
			]
		]
	]
	edge
	[
		source	3
		target	4
		graphics
		[
			width	3
			fill	"#000000"
			sourceArrow	"standard"
			targetArrow	"standard"
			Line
			[
				point
				[
					x	376.1809402128219
					y	-135.97021813837523
				]
				point
				[
					x	398.5762072532741
					y	-142.18004915392459
				]
				point
				[
					x	420.05133989021806
					y	-144.10890568351894
				]
				point
				[
					x	438.49813627264325
					y	-141.21619752916027
				]
				point
				[
					x	451.9574503911513
					y	-133.73748281734157
				]
				point
				[
					x	458.88229413844994
					y	-122.68675611586258
				]
				point
				[
					x	458.39623561920416
					y	-109.6546508112255
				]
				point
				[
					x	450.46496716253245
					y	-96.45695059680743
				]
				point
				[
					x	435.92303823401755
					y	-84.74437785300051
				]
				point
				[
					x	416.3506405648313
					y	-75.69876793628812
				]
				point
				[
					x	393.84446868037213
					y	-69.90375161516984
				]
			]
		]
	]
	edge
	[
		source	4
		target	11
		graphics
		[
			width	3
			fill	"#000000"
			sourceArrow	"standard"
			targetArrow	"standard"
			Line
			[
				point
				[
					x	393.84446868037213
					y	-69.90375161516984
				]
				point
				[
					x	405.0731493814462
					y	-73.7527294446129
				]
				point
				[
					x	415.2944296982675
					y	-81.29388677759296
				]
				point
				[
					x	424.06016955309804
					y	-92.583781305896
				]
				point
				[
					x	430.8749248977234
					y	-107.50490191265735
				]
				point
				[
					x	435.2329257662174
					y	-125.74262284591914
				]
				point
				[
					x	436.667988412719
					y	-146.77771579761657
				]
				point
				[
					x	434.810776038452
					y	-169.89887143301976
				]
				point
				[
					x	429.4451277620109
					y	-194.2373123677809
				]
				point
				[
					x	420.5538574056797
					y	-218.82207363287552
				]
				point
				[
					x	408.3450774582457
					y	-242.6505671034364
				]
				point
				[
					x	393.2528527525954
					y	-264.7656335133658
				]
				point
				[
					x	375.91035582733423
					y	-284.32842920846963
				]
				point
				[
					x	357.0986830719756
					y	-300.6768498265794
				]
				point
				[
					x	337.67886610442076
					y	-313.3617930533477
				]
				point
				[
					x	318.5173089019621
					y	-322.15777315012116
				]
				point
				[
					x	300.4153386119128
					y	-327.049123477741
				]
				point
				[
					x	284.05187472144644
					y	-328.19706950174304
				]
				point
				[
					x	269.9450560742888
					y	-325.89542197899374
				]
				point
				[
					x	258.43495573354977
					y	-320.52315845400614
				]
				point
				[
					x	249.68614412593934
					y	-312.5009270890578
				]
			]
		]
	]
	edge
	[
		source	4
		target	6
		graphics
		[
			width	3
			fill	"#000000"
			sourceArrow	"standard"
			targetArrow	"standard"
			Line
			[
				point
				[
					x	393.84446868037213
					y	-69.90375161516984
				]
				point
				[
					x	400.82829529158704
					y	-72.60680073023389
				]
				point
				[
					x	407.18761594756785
					y	-78.21606967059729
				]
				point
				[
					x	412.741832331416
					y	-86.80583041692628
				]
				point
				[
					x	417.256955839804
					y	-98.39411020542883
				]
				point
				[
					x	420.4521326289339
					y	-112.9325776601846
				]
				point
				[
					x	422.01078264950524
					y	-130.29703049264538
				]
				point
				[
					x	421.59628732125736
					y	-150.27965942229233
				]
				point
				[
					x	418.8717340911118
					y	-172.5844061631807
				]
				point
				[
					x	413.5227454116169
					y	-196.82672013645322
				]
				point
				[
					x	405.2819392308049
					y	-222.53881374941696
				]
				point
				[
					x	393.9531594092207
					y	-249.18110950222945
				]
				point
				[
					x	379.43335562881464
					y	-276.15998698041295
				]
				point
				[
					x	361.7299530809238
					y	-302.85123323606615
				]
				point
				[
					x	340.97177745348836
					y	-328.6278670313743
				]
				point
				[
					x	317.4120963892896
					y	-352.8903558716534
				]
				point
				[
					x	291.42306376100794
					y	-375.0967847211537
				]
				point
				[
					x	263.48172186798564
					y	-394.79035505309315
				]
				point
				[
					x	234.14861023542232
					y	-411.6217393848412
				]
				point
				[
					x	204.04081725829965
					y	-425.36428308110055
				]
				point
				[
					x	173.8018744749593
					y	-435.92077055556194
				]
				point
				[
					x	144.0711507370973
					y	-443.32135146703405
				]
				point
				[
					x	115.45532462150733
					y	-447.7131245655211
				]
				point
				[
					x	88.50412403950655
					y	-449.342674092317
				]
				point
				[
					x	63.6918969919277
					y	-448.5334425979433
				]
				point
				[
					x	41.405823573493095
					y	-445.6601432631699
				]
				point
				[
					x	21.940813374201557
					y	-441.1224518613032
				]
				point
				[
					x	5.500459441471243
					y	-435.3200062886209
				]
				point
				[
					x	-7.797083093773956
					y	-428.630346120112
				]
				point
				[
					x	-17.90971857025627
					y	-421.39092815508155
				]
				point
				[
					x	-24.860037078735296
					y	-413.88583775266295
				]
				point
				[
					x	-28.72334397747668
					y	-406.3373467076231
				]
				point
				[
					x	-29.61624699763866
					y	-398.9020906360041
				]
			]
		]
	]
	edge
	[
		source	4
		target	10
		graphics
		[
			width	3
			fill	"#000000"
			sourceArrow	"standard"
			targetArrow	"standard"
			Line
			[
				point
				[
					x	393.84446868037213
					y	-69.90375161516984
				]
				point
				[
					x	407.86911812944066
					y	-74.5807656979472
				]
				point
				[
					x	420.47281749272827
					y	-83.59053696169816
				]
				point
				[
					x	430.9037329392827
					y	-96.91434241968855
				]
				point
				[
					x	438.4001758652091
					y	-114.21117577779562
				]
				point
				[
					x	442.27613842786474
					y	-134.79165875162943
				]
				point
				[
					x	442.02253758129785
					y	-157.63910061578795
				]
				point
				[
					x	437.40397183914
					y	-181.48221243065845
				]
				point
				[
					x	428.5273031774136
					y	-204.91303138525137
				]
				point
				[
					x	415.86198685325803
					y	-226.53219616611332
				]
				point
				[
					x	400.2025339069263
					y	-245.09578051700498
				]
				point
				[
					x	382.57778493264817
					y	-259.63669303029553
				]
				point
				[
					x	364.12506788623176
					y	-269.5400560362781
				]
				point
				[
					x	345.95535291603164
					y	-274.56385526211074
				]
				point
				[
					x	329.03590973508693
					y	-274.80927608911236
				]
				point
				[
					x	314.1103547972993
					y	-270.65511845316075
				]
				point
				[
					x	301.66525936774633
					y	-262.6748394700001
				]
			]
		]
	]
	edge
	[
		source	4
		target	7
		graphics
		[
			width	3
			fill	"#000000"
			sourceArrow	"standard"
			targetArrow	"standard"
			Line
			[
				point
				[
					x	393.84446868037213
					y	-69.90375161516984
				]
				point
				[
					x	404.02038702586435
					y	-73.6229799422512
				]
				point
				[
					x	413.2368363273928
					y	-81.15260286352931
				]
				point
				[
					x	421.1016522847656
					y	-92.56891167628821
				]
				point
				[
					x	427.1562858892718
					y	-107.79657577377289
				]
				point
				[
					x	430.90597931321753
					y	-126.58562535371229
				]
				point
				[
					x	431.8631366104763
					y	-148.4990443769259
				]
				point
				[
					x	429.6001785304724
					y	-172.91545130648353
				]
				point
				[
					x	423.80571366536236
					y	-199.05007560934285
				]
				point
				[
					x	414.33613231927313
					y	-225.99485266851397
				]
				point
				[
					x	401.254299915291
					y	-252.77529013065427
				]
				point
				[
					x	384.848232013848
					y	-278.4184590069692
				]
				point
				[
					x	365.6254235745683
					y	-302.0238569005175
				]
				point
				[
					x	344.2823880812596
					y	-322.82772686840656
				]
				point
				[
					x	321.653098047276
					y	-340.2521124873168
				]
				point
				[
					x	298.64345361626135
					y	-353.932414884665
				]
				point
				[
					x	276.16086203677463
					y	-363.7209276670846
				]
				point
				[
					x	255.04812022629403
					y	-369.6678778621525
				]
				point
				[
					x	236.02919060677306
					y	-371.984966772556
				]
				point
				[
					x	219.67170343487328
					y	-370.998581770757
				]
				point
				[
					x	206.36787395426995
					y	-367.10043373577287
				]
				point
				[
					x	196.33271715611562
					y	-360.7024819462752
				]
				point
				[
					x	189.6164683739489
					y	-352.20107172095777
				]
			]
		]
	]
	edge
	[
		source	4
		target	1
		graphics
		[
			width	3
			fill	"#000000"
			sourceArrow	"standard"
			targetArrow	"standard"
			Line
			[
				point
				[
					x	393.84446868037213
					y	-69.90375161516984
				]
				point
				[
					x	409.9519215746758
					y	-74.62709356282215
				]
				point
				[
					x	424.5051996870474
					y	-82.98972658097973
				]
				point
				[
					x	436.5710807101563
					y	-94.87749718630882
				]
				point
				[
					x	445.2927803725887
					y	-109.82972649917427
				]
				point
				[
					x	449.9864373987057
					y	-127.02914350295204
				]
				point
				[
					x	450.2380858990311
					y	-145.354104441057
				]
				point
				[
					x	445.9775680166987
					y	-163.49008785217194
				]
				point
				[
					x	437.50698980161286
					y	-180.08271306990122
				]
				point
				[
					x	425.4711866626007
					y	-193.90323994660645
				]
				point
				[
					x	410.77329451623064
					y	-203.9939449765997
				]
				point
				[
					x	394.45413721854817
					y	-209.76649307251768
				]
				point
				[
					x	377.56376485812757
					y	-211.039244562433
				]
				point
				[
					x	361.05370691772845
					y	-208.01442694527313
				]
				point
				[
					x	345.7098541197063
					y	-201.20809318844857
				]
			]
		]
	]
	edge
	[
		source	4
		target	5
		graphics
		[
			width	3
			fill	"#000000"
			sourceArrow	"standard"
			targetArrow	"standard"
			Line
			[
				point
				[
					x	393.84446868037213
					y	-69.90375161516984
				]
				point
				[
					x	402.4582134019342
					y	-73.08428982436546
				]
				point
				[
					x	410.30797943847665
					y	-79.55159831341193
				]
				point
				[
					x	417.1256844092836
					y	-89.38551420340802
				]
				point
				[
					x	422.5838605521227
					y	-102.57235993828391
				]
				point
				[
					x	426.3104440582275
					y	-118.98934341334554
				]
				point
				[
					x	427.9115722599199
					y	-138.39268913953853
				]
				point
				[
					x	427.00137416848327
					y	-160.4119096629398
				]
				point
				[
					x	423.2366201511687
					y	-184.55248998981787
				]
				point
				[
					x	416.35305417703285
					y	-210.20865328722965
				]
				point
				[
					x	406.19947762425346
					y	-236.686808711723
				]
				point
				[
					x	392.76539031922994
					y	-263.23886925204596
				]
				point
				[
					x	376.1983626040087
					y	-289.10309282582364
				]
				point
				[
					x	356.8083382477198
					y	-313.5487358560081
				]
				point
				[
					x	335.0576363989592
					y	-335.91991098792715
				]
				point
				[
					x	311.5372828410698
					y	-355.67383305173865
				]
				point
				[
					x	286.9321233744758
					y	-372.4092072118662
				]
				point
				[
					x	261.9786149072596
					y	-385.8817810815221
				]
				point
				[
					x	237.41998919786022
					y	-396.0058167852014
				]
				point
				[
					x	213.96351768884736
					y	-402.8421122495741
				]
				point
				[
					x	192.2439173330167
					y	-406.5748717391249
				]
				point
				[
					x	172.79571648573125
					y	-407.48091847747304
				]
				point
				[
					x	156.03592533517997
					y	-405.8953045148945
				]
				point
				[
					x	142.25692025049273
					y	-402.1772934716304
				]
				point
				[
					x	131.6282958965669
					y	-396.6800808012291
				]
				point
				[
					x	124.20570552431369
					y	-389.7266601979086
				]
				point
				[
					x	119.94443059260314
					y	-381.59315189061795
				]
			]
		]
	]
	edge
	[
		source	4
		target	0
		graphics
		[
			width	3
			fill	"#000000"
			sourceArrow	"standard"
			targetArrow	"standard"
			Line
			[
				point
				[
					x	393.84446868037213
					y	-69.90375161516984
				]
				point
				[
					x	401.31112492297666
					y	-72.68114392365061
				]
				point
				[
					x	408.1422158620893
					y	-78.34402645147519
				]
				point
				[
					x	414.14372765681804
					y	-86.96627052100514
				]
				point
				[
					x	419.0712574560989
					y	-98.5598799123039
				]
				point
				[
					x	422.6377989702793
					y	-113.06432187722973
				]
				point
				[
					x	424.5264950116612
					y	-130.3371009113786
				]
				point
				[
					x	424.408132042853
					y	-150.14688652944977
				]
				point
				[
					x	421.9626317593517
					y	-172.1705933959271
				]
				point
				[
					x	416.90324262941476
					y	-195.99570465766772
				]
				point
				[
					x	409.0016247441932
					y	-221.12879772584236
				]
				point
				[
					x	398.11164274317423
					y	-247.0106823626694
				]
				point
				[
					x	384.18952055347984
					y	-273.0378427457923
				]
				point
				[
					x	367.30813340855644
					y	-298.58907845996345
				]
				point
				[
					x	347.6636420980998
					y	-323.05548410798514
				]
				point
				[
					x	325.5733837667429
					y	-345.87132257918284
				]
				point
				[
					x	301.4648400789469
					y	-366.54304528299974
				]
				point
				[
					x	275.8564805265057
					y	-384.6737641108083
				]
				point
				[
					x	249.33217798860463
					y	-399.9808949110539
				]
				point
				[
					x	222.51157510991257
					y	-412.30541620386947
				]
				point
				[
					x	196.01914000184001
					y	-421.61210962210913
				]
				point
				[
					x	170.45464212016253
					y	-427.98112684891106
				]
				point
				[
					x	146.3674232351016
					y	-431.5921144403598
				]
				point
				[
					x	124.2362119744599
					y	-432.70280067597
				]
				point
				[
					x	104.45545059860942
					y	-431.62433166019537
				]
				point
				[
					x	87.32830004484474
					y	-428.6957172765755
				]
				point
				[
					x	73.06578213433812
					y	-424.2595434816537
				]
				point
				[
					x	61.79099231486065
					y	-418.6406963430122
				]
				point
				[
					x	53.54701609954303
					y	-412.1293145558576
				]
				point
				[
					x	48.30710840292043
					y	-404.9686295835072
				]
				point
				[
					x	45.98581333426958
					y	-397.347838765968
				]
			]
		]
	]
	edge
	[
		source	5
		target	1
		graphics
		[
			width	3
			fill	"#000000"
			sourceArrow	"standard"
			targetArrow	"standard"
			Line
			[
				point
				[
					x	119.94443059260314
					y	-381.59315189061795
				]
				point
				[
					x	125.24852252443833
					y	-392.2200008359836
				]
				point
				[
					x	134.175324962872
					y	-401.3416768003605
				]
				point
				[
					x	146.72409787927188
					y	-408.4982534403471
				]
				point
				[
					x	162.70964729048146
					y	-413.2022210969781
				]
				point
				[
					x	181.74352462329347
					y	-414.979756287816
				]
				point
				[
					x	203.232942122588
					y	-413.4235131138203
				]
				point
				[
					x	226.4013492366031
					y	-408.2504948401414
				]
				point
				[
					x	250.33178422276018
					y	-399.3560430020287
				]
				point
				[
					x	274.0302525316828
					y	-386.8540649718063
				]
				point
				[
					x	296.50229614955316
					y	-371.09485091825604
				]
				point
				[
					x	316.83269144881723
					y	-352.6552034453582
				]
				point
				[
					x	334.25686078370364
					y	-332.30046989646655
				]
				point
				[
					x	348.2136651591811
					y	-310.92327167612325
				]
				point
				[
					x	358.3726213250764
					y	-289.4679502877129
				]
				point
				[
					x	364.6334238414277
					y	-268.8519538498291
				]
				point
				[
					x	367.1006978141421
					y	-249.89514302050532
				]
				point
				[
					x	366.0409093420259
					y	-233.26559251283305
				]
				point
				[
					x	361.8304625058057
					y	-219.44674927793318
				]
				point
				[
					x	354.9039704486759
					y	-208.7268387392937
				]
				point
				[
					x	345.7098541197063
					y	-201.20809318844857
				]
			]
		]
	]
	edge
	[
		source	5
		target	6
		graphics
		[
			width	3
			fill	"#000000"
			sourceArrow	"standard"
			targetArrow	"standard"
			Line
			[
				point
				[
					x	119.94443059260314
					y	-381.59315189061795
				]
				point
				[
					x	123.06049541306122
					y	-398.1028705813301
				]
				point
				[
					x	121.94327957414353
					y	-414.9961395555723
				]
				point
				[
					x	116.25272828451001
					y	-431.3714769791574
				]
				point
				[
					x	106.01566660027518
					y	-446.21621161734276
				]
				point
				[
					x	91.68477064909604
					y	-458.49547432106186
				]
				point
				[
					x	74.1379319446763
					y	-467.2747764633263
				]
				point
				[
					x	54.60815333444512
					y	-471.850558534587
				]
				point
				[
					x	34.54948937707657
					y	-471.85642144159516
				]
				point
				[
					x	15.461245824841125
					y	-467.3169663295103
				]
				point
				[
					x	-1.2954710980679276
					y	-458.63553158196106
				]
				point
				[
					x	-14.652534339206298
					y	-446.52138943415713
				]
				point
				[
					x	-23.932864853992438
					y	-431.87866034246974
				]
				point
				[
					x	-28.879047959596125
					y	-415.68711994161026
				]
				point
				[
					x	-29.61624699763866
					y	-398.9020906360041
				]
			]
		]
	]
	edge
	[
		source	5
		target	0
		graphics
		[
			width	3
			fill	"#000000"
			sourceArrow	"standard"
			targetArrow	"standard"
			Line
			[
				point
				[
					x	119.94443059260314
					y	-381.59315189061795
				]
				point
				[
					x	125.02230992592095
					y	-404.28650903363604
				]
				point
				[
					x	125.48290934188651
					y	-425.98655413518014
				]
				point
				[
					x	120.88886391088006
					y	-444.53179024847384
				]
				point
				[
					x	111.64055578718556
					y	-457.91662732195806
				]
				point
				[
					x	98.96417250894842
					y	-464.57625053334255
				]
				point
				[
					x	84.67418963767496
					y	-463.66101074340054
				]
				point
				[
					x	70.77382960735615
					y	-455.207309917015
				]
				point
				[
					x	59.02056320503965
					y	-440.14438308335684
				]
				point
				[
					x	50.59738544362677
					y	-420.1405288139748
				]
				point
				[
					x	45.98581333426958
					y	-397.347838765968
				]
			]
		]
	]
	edge
	[
		source	6
		target	1
		graphics
		[
			width	3
			fill	"#000000"
			sourceArrow	"standard"
			targetArrow	"standard"
			Line
			[
				point
				[
					x	-29.61624699763866
					y	-398.9020906360041
				]
				point
				[
					x	-28.62305548866858
					y	-408.0375566639684
				]
				point
				[
					x	-24.172189650644654
					y	-417.24908631727055
				]
				point
				[
					x	-16.116573086880646
					y	-426.29081952964475
				]
				point
				[
					x	-4.387147140081819
					y	-434.8321068670252
				]
				point
				[
					x	10.987515299462487
					y	-442.46845431805224
				]
				point
				[
					x	29.863205824186615
					y	-448.74161721321536
				]
				point
				[
					x	51.966440654643364
					y	-453.16844919871863
				]
				point
				[
					x	76.8881048523227
					y	-455.2769240041106
				]
				point
				[
					x	104.08695712763355
					y	-454.6465099341291
				]
				point
				[
					x	132.9046667744775
					y	-450.94901107544433
				]
				point
				[
					x	162.59265542402014
					y	-443.9853404335313
				]
				point
				[
					x	192.3493208782941
					y	-433.71366714118324
				]
				point
				[
					x	221.3645287913272
					y	-420.26508942927165
				]
				point
				[
					x	248.86691289759494
					y	-403.9443847514345
				]
				point
				[
					x	274.16882722905143
					y	-385.2152752598985
				]
				point
				[
					x	296.70392343203065
					y	-364.6716918824325
				]
				point
				[
					x	316.05328664533573
					y	-342.99834349462276
				]
				point
				[
					x	331.9576765255554
					y	-320.9251613603727
				]
				point
				[
					x	344.3153703668279
					y	-299.1806812490377
				]
				point
				[
					x	353.1670203497029
					y	-278.4491081302688
				]
				point
				[
					x	358.6704788502335
					y	-259.33481478661224
				]
				point
				[
					x	361.0694857013482
					y	-242.33661448037256
				]
				point
				[
					x	360.66036750696395
					y	-227.83262727946286
				]
				point
				[
					x	357.76053196699417
					y	-216.07521040553718
				]
				point
				[
					x	352.68171365366453
					y	-207.19443961680832
				]
				point
				[
					x	345.7098541197063
					y	-201.20809318844857
				]
			]
		]
	]
	edge
	[
		source	6
		target	0
		graphics
		[
			width	3
			fill	"#000000"
			sourceArrow	"standard"
			targetArrow	"standard"
			Line
			[
				point
				[
					x	-29.61624699763866
					y	-398.9020906360041
				]
				point
				[
					x	-29.376633357321996
					y	-422.15538937505795
				]
				point
				[
					x	-24.86866851986434
					y	-443.3870252577515
				]
				point
				[
					x	-16.16024444875957
					y	-460.3927415354555
				]
				point
				[
					x	-4.099245603140085
					y	-471.31141240147565
				]
				point
				[
					x	9.763142321112658
					y	-474.8996536659273
				]
				point
				[
					x	23.466343318655348
					y	-470.7447100134421
				]
				point
				[
					x	35.0684018862116
					y	-459.3395662778502
				]
				point
				[
					x	43.07054517428959
					y	-441.99030869382005
				]
				point
				[
					x	46.70209606584218
					y	-420.5913379860243
				]
				point
				[
					x	45.98581333426958
					y	-397.347838765968
				]
			]
		]
	]
	edge
	[
		source	7
		target	1
		graphics
		[
			width	2
			fill	"#000000"
			sourceArrow	"standard"
			targetArrow	"standard"
			Line
			[
				point
				[
					x	189.6164683739489
					y	-352.20107172095777
				]
				point
				[
					x	198.4783139024608
					y	-364.0410238506314
				]
				point
				[
					x	211.07623902328052
					y	-373.1374940147468
				]
				point
				[
					x	227.15549460040359
					y	-378.7753926808014
				]
				point
				[
					x	246.1453451315099
					y	-380.3306139943019
				]
				point
				[
					x	267.1611489468264
					y	-377.3617553291419
				]
				point
				[
					x	289.05739858381276
					y	-369.70235338272215
				]
				point
				[
					x	310.52967746223214
					y	-357.5323026309426
				]
				point
				[
					x	330.2516020532865
					y	-341.4072045830868
				]
				point
				[
					x	347.02274949325135
					y	-322.23165478196887
				]
				point
				[
					x	359.8991584588801
					y	-301.17537335139855
				]
				point
				[
					x	368.281486151135
					y	-279.54556131334095
				]
				point
				[
					x	371.9466190747472
					y	-258.63994167579324
				]
				point
				[
					x	371.02288767061043
					y	-239.60891813997847
				]
				point
				[
					x	365.9220731222109
					y	-223.35130293276
				]
				point
				[
					x	357.248983547605
					y	-210.45824262780198
				]
				point
				[
					x	345.7098541197063
					y	-201.20809318844857
				]
			]
		]
	]
	edge
	[
		source	7
		target	0
		graphics
		[
			width	3
			fill	"#000000"
			sourceArrow	"standard"
			targetArrow	"standard"
			Line
			[
				point
				[
					x	189.6164683739489
					y	-352.20107172095777
				]
				point
				[
					x	195.78395942813594
					y	-367.82933858930465
				]
				point
				[
					x	197.86599806774427
					y	-384.6309999050794
				]
				point
				[
					x	195.35894825685313
					y	-401.78468029623536
				]
				point
				[
					x	188.09857232429286
					y	-418.2907555330343
				]
				point
				[
					x	176.3346965098471
					y	-433.0476555168645
				]
				point
				[
					x	160.75365573777435
					y	-444.97237199496567
				]
				point
				[
					x	142.43401132871622
					y	-453.1418678701088
				]
				point
				[
					x	122.7348794818685
					y	-456.9226400939837
				]
				point
				[
					x	103.1334047242093
					y	-456.05668284969283
				]
				point
				[
					x	85.04227939351055
					y	-450.68396886331556
				]
				point
				[
					x	69.64402825429505
					y	-441.30007626703036
				]
				point
				[
					x	57.77378588694652
					y	-428.6655443858476
				]
				point
				[
					x	49.86875970675933
					y	-413.69419611799344
				]
				point
				[
					x	45.98581333426958
					y	-397.347838765968
				]
			]
		]
	]
	edge
	[
		source	7
		target	6
		graphics
		[
			width	3
			fill	"#000000"
			sourceArrow	"standard"
			targetArrow	"standard"
			Line
			[
				point
				[
					x	189.6164683739489
					y	-352.20107172095777
				]
				point
				[
					x	194.55741588626265
					y	-366.15149878081826
				]
				point
				[
					x	195.01515704604753
					y	-381.77723431619603
				]
				point
				[
					x	190.52332592330055
					y	-398.46113876609485
				]
				point
				[
					x	180.87212795481406
					y	-415.3603016662645
				]
				point
				[
					x	166.18761660429072
					y	-431.4610642677561
				]
				point
				[
					x	146.98252743487072
					y	-445.6794211107597
				]
				point
				[
					x	124.16070477645616
					y	-456.9925025630022
				]
				point
				[
					x	98.96417250894842
					y	-464.57625053334255
				]
				point
				[
					x	72.86436305851379
					y	-467.91966469198417
				]
				point
				[
					x	47.41322195689719
					y	-466.88970448750564
				]
				point
				[
					x	24.080788250450997
					y	-461.732703551434
				]
				point
				[
					x	4.109305825429638
					y	-453.0143711592668
				]
				point
				[
					x	-11.591220050605866
					y	-441.5156400914782
				]
				point
				[
					x	-22.49256568983919
					y	-428.11079478156876
				]
				point
				[
					x	-28.44278647991255
					y	-413.6550689077046
				]
				point
				[
					x	-29.61624699763866
					y	-398.9020906360041
				]
			]
		]
	]
	edge
	[
		source	7
		target	5
		graphics
		[
			width	3
			fill	"#000000"
			sourceArrow	"standard"
			targetArrow	"standard"
			Line
			[
				point
				[
					x	189.6164683739489
					y	-352.20107172095777
				]
				point
				[
					x	198.8744708280898
					y	-373.53327056457044
				]
				point
				[
					x	203.41075962884588
					y	-394.75887286808984
				]
				point
				[
					x	202.38899425798326
					y	-413.8373170249614
				]
				point
				[
					x	195.82495303151128
					y	-428.72349952457137
				]
				point
				[
					x	184.6284166306194
					y	-437.64980037979046
				]
				point
				[
					x	170.4215348654881
					y	-439.4402709453015
				]
				point
				[
					x	155.17858534494852
					y	-433.7536589004373
				]
				point
				[
					x	140.8005153768617
					y	-421.1718410702204
				]
				point
				[
					x	128.7631525987062
					y	-403.1106670613662
				]
				point
				[
					x	119.94443059260314
					y	-381.59315189061795
				]
			]
		]
	]
	edge
	[
		source	7
		target	10
		graphics
		[
			width	3
			fill	"#000000"
			sourceArrow	"standard"
			targetArrow	"standard"
			Line
			[
				point
				[
					x	189.6164683739489
					y	-352.20107172095777
				]
				point
				[
					x	199.18386240357722
					y	-365.9994126421464
				]
				point
				[
					x	211.80780138046245
					y	-377.13315228669614
				]
				point
				[
					x	227.085324681256
					y	-384.7444649363788
				]
				point
				[
					x	244.2981780146618
					y	-388.1579952719647
				]
				point
				[
					x	262.43407067553665
					y	-386.9787535389253
				]
				point
				[
					x	280.2693267293502
					y	-381.17089889780635
				]
				point
				[
					x	296.50229614955316
					y	-371.09485091825604
				]
				point
				[
					x	309.9126473326695
					y	-357.48608461748745
				]
				point
				[
					x	319.5137026839464
					y	-341.372510520498
				]
				point
				[
					x	324.666643142506
					y	-323.9441308395795
				]
				point
				[
					x	325.13634772528917
					y	-306.40235536404043
				]
				point
				[
					x	321.08464244616886
					y	-289.8216894308322
				]
				point
				[
					x	313.0117017840695
					y	-275.051732666137
				]
				point
				[
					x	301.66525936774633
					y	-262.6748394700001
				]
			]
		]
	]
	edge
	[
		source	8
		target	0
		graphics
		[
			width	2
			fill	"#000000"
			sourceArrow	"standard"
			targetArrow	"standard"
			Line
			[
				point
				[
					x	394.4556571206635
					y	66.36817434211648
				]
				point
				[
					x	401.10802411101974
					y	66.21499643786366
				]
				point
				[
					x	408.1122860207387
					y	63.504859365108565
				]
				point
				[
					x	415.36316738569093
					y	58.13248177511437
				]
				point
				[
					x	422.70287924126933
					y	50.01484264104908
				]
				point
				[
					x	429.92213434400315
					y	39.09877176198108
				]
				point
				[
					x	436.76382552856415
					y	25.36948382710954
				]
				point
				[
					x	442.92963774991887
					y	8.859488172854453
				]
				point
				[
					x	448.0897189089233
					y	-10.342866605841685
				]
				point
				[
					x	451.89533108357637
					y	-32.08608134468612
				]
				point
				[
					x	453.99415188709196
					y	-56.15035297437557
				]
				point
				[
					x	454.04761567274176
					y	-82.2454680352735
				]
				point
				[
					x	451.7494064243316
					y	-110.01249030146711
				]
				point
				[
					x	446.8439755500666
					y	-139.02974102347264
				]
				point
				[
					x	439.1437974810978
					y	-168.8232281924119
				]
				point
				[
					x	428.544028470136
					y	-198.88127535812683
				]
				point
				[
					x	415.0333224680306
					y	-228.6726741826417
				]
				point
				[
					x	398.6997885275707
					y	-257.6672899669688
				]
				point
				[
					x	379.73143254718224
					y	-285.3577388746708
				]
				point
				[
					x	358.410877776835
					y	-311.2805750156765
				]
				point
				[
					x	335.1046525525583
					y	-335.0354048668916
				]
				point
				[
					x	310.2478104641556
					y	-356.30049414459876
				]
				point
				[
					x	284.32504832672464
					y	-374.84373295739164
				]
				point
				[
					x	257.84976176154066
					y	-390.5282419159454
				]
				point
				[
					x	231.34259576030055
					y	-403.3123821728667
				]
				point
				[
					x	205.31099980818664
					y	-413.24441637874037
				]
				point
				[
					x	180.2310985775652
					y	-420.452498140219
				]
				point
				[
					x	156.5328739938211
					y	-425.130998905546
				]
				point
				[
					x	134.58926956873856
					y	-427.5243847998118
				]
				point
				[
					x	114.70942483222805
					y	-427.9099232112043
				]
				point
				[
					x	97.13587449250466
					y	-426.5804401125025
				]
				point
				[
					x	82.04524164196467
					y	-423.8281891003832
				]
				point
				[
					x	69.55174099595945
					y	-419.93066561957454
				]
				point
				[
					x	59.71269587139513
					y	-415.1389408496603
				]
				point
				[
					x	52.53525682430941
					y	-409.6688320515234
				]
				point
				[
					x	47.983575550623954
					y	-403.6949953082032
				]
				point
				[
					x	45.98581333426958
					y	-397.347838765968
				]
			]
		]
	]
	edge
	[
		source	8
		target	6
		graphics
		[
			width	3
			fill	"#000000"
			sourceArrow	"standard"
			targetArrow	"standard"
			Line
			[
				point
				[
					x	394.4556571206635
					y	66.36817434211648
				]
				point
				[
					x	400.76985057716985
					y	66.15622745345108
				]
				point
				[
					x	407.4433035844457
					y	63.387844171846034
				]
				point
				[
					x	414.3773514255145
					y	57.96136582893235
				]
				point
				[
					x	421.4208629426669
					y	49.79424410774457
				]
				point
				[
					x	428.37085998924607
					y	38.83010907858157
				]
				point
				[
					x	434.9755202555731
					y	25.04692927084374
				]
				point
				[
					x	440.9398505138893
					y	8.46577428815979
				]
				point
				[
					x	445.93420914916135
					y	-10.840476894885958
				]
				point
				[
					x	449.6056937502811
					y	-32.73927359811095
				]
				point
				[
					x	451.5921961753157
					y	-57.03224879911363
				]
				point
				[
					x	451.5386777463227
					y	-83.45166862004396
				]
				point
				[
					x	449.11495420564154
					y	-111.66026592504923
				]
				point
				[
					x	444.03403451603737
					y	-141.2550634792227
				]
				point
				[
					x	436.0698644199705
					y	-171.77551444908974
				]
				point
				[
					x	425.0732190119578
					y	-202.7159358894301
				]
				point
				[
					x	410.9844959667038
					y	-233.54181629126393
				]
				point
				[
					x	393.84229784508454
					y	-263.7091838077508
				]
				point
				[
					x	373.78695692204417
					y	-292.6858752676292
				]
				point
				[
					x	351.058529732748
					y	-319.97329373227586
				]
				point
				[
					x	325.98923436715904
					y	-345.1271212509005
				]
				point
				[
					x	298.99077209513206
					y	-367.7754850427135
				]
				point
				[
					x	270.5374111094416
					y	-387.63326104944747
				]
				point
				[
					x	241.14606165499958
					y	-404.51151915983627
				]
				point
				[
					x	211.3547970591831
					y	-418.3215315753809
				]
				point
				[
					x	181.70134993522228
					y	-429.07322941291335
				]
				point
				[
					x	152.70303346531836
					y	-436.868447759824
				]
				point
				[
					x	124.83932095102854
					y	-441.8896948796761
				]
				point
				[
					x	98.53799629678831
					y	-444.3854771877036
				]
				point
				[
					x	74.16540796906699
					y	-444.65338427722037
				]
				point
				[
					x	52.02096677661771
					y	-443.02218211329176
				]
				point
				[
					x	32.335667329236855
					y	-439.83408886065445
				]
				point
				[
					x	15.274118692408127
					y	-435.4282411439058
				]
				point
				[
					x	0.939363307870137
					y	-430.12613110058385
				]
				point
				[
					x	-10.620347134475733
					y	-424.219540681882
				]
				point
				[
					x	-19.403668608848267
					y	-417.96125053370406
				]
				point
				[
					x	-25.44796416171105
					y	-411.55858093907517
				]
				point
				[
					x	-28.82145640062502
					y	-405.1696474484074
				]
				point
				[
					x	-29.61624699763866
					y	-398.9020906360041
				]
			]
		]
	]
	edge
	[
		source	8
		target	9
		graphics
		[
			width	3
			fill	"#000000"
			sourceArrow	"standard"
			targetArrow	"standard"
			Line
			[
				point
				[
					x	394.4556571206635
					y	66.36817434211648
				]
				point
				[
					x	417.6011499829497
					y	68.46487346614516
				]
				point
				[
					x	439.07436084048175
					y	66.51473891846305
				]
				point
				[
					x	456.7043443793319
					y	60.36366278002849
				]
				point
				[
					x	468.60586433298323
					y	50.59441853728968
				]
				point
				[
					x	473.4386478558664
					y	38.48177122234526
				]
				point
				[
					x	470.6254454837128
					y	25.747647225438737
				]
				point
				[
					x	460.45784527168837
					y	14.184593294496189
				]
				point
				[
					x	444.0526574709621
					y	5.267089694056795
				]
				point
				[
					x	423.17625603315963
					y	-0.12528198209951316
				]
				point
				[
					x	399.99597689915475
					y	-1.7940079405675213
				]
			]
		]
	]
	edge
	[
		source	8
		target	7
		graphics
		[
			width	3
			fill	"#000000"
			sourceArrow	"standard"
			targetArrow	"standard"
			Line
			[
				point
				[
					x	394.4556571206635
					y	66.36817434211648
				]
				point
				[
					x	402.9984526657668
					y	66.1863351620618
				]
				point
				[
					x	411.9412723920741
					y	62.72295589656433
				]
				point
				[
					x	421.08700217057344
					y	55.82185303148029
				]
				point
				[
					x	430.1539558055646
					y	45.38208439627015
				]
				point
				[
					x	438.7820994951643
					y	31.375081470298152
				]
				point
				[
					x	446.54662996444347
					y	13.862007508664531
				]
				point
				[
					x	452.9790684641132
					y	-6.990737055354447
				]
				point
				[
					x	457.5952386080571
					y	-30.900269870491414
				]
				point
				[
					x	459.92857417343924
					y	-57.462654209080945
				]
				point
				[
					x	459.566280930624
					y	-86.15701116837569
				]
				point
				[
					x	456.1851203342282
					y	-116.3595155051322
				]
				point
				[
					x	449.5831655976686
					y	-147.36731958973905
				]
				point
				[
					x	439.70394071720915
					y	-178.43111237775472
				]
				point
				[
					x	426.64995281666694
					y	-208.79372059891048
				]
				point
				[
					x	410.68372612099785
					y	-237.73113899104416
				]
				point
				[
					x	392.2158923957819
					y	-264.5918430792329
				]
				point
				[
					x	371.7814550830846
					y	-288.83031440492476
				]
				point
				[
					x	350.0067555718434
					y	-310.03139872591083
				]
				point
				[
					x	327.57068900167843
					y	-327.9233045651541
				]
				point
				[
					x	305.16418339776345
					y	-342.37851896112016
				]
				point
				[
					x	283.45182385682625
					y	-353.4034103166403
				]
				point
				[
					x	263.03884522324125
					y	-361.1185593242136
				]
				point
				[
					x	244.44569731473192
					y	-365.73272705483515
				]
				point
				[
					x	228.09121907632803
					y	-367.513748123251
				]
				point
				[
					x	214.2843517410907
					y	-366.75953876043803
				]
				point
				[
					x	203.22344007724578
					y	-363.7719264863266
				]
				point
				[
					x	195.00160809324933
					y	-358.835277884204
				]
				point
				[
					x	189.6164683739489
					y	-352.20107172095777
				]
			]
		]
	]
	edge
	[
		source	8
		target	2
		graphics
		[
			width	3
			fill	"#000000"
			sourceArrow	"standard"
			targetArrow	"standard"
			Line
			[
				point
				[
					x	394.4556571206635
					y	66.36817434211648
				]
				point
				[
					x	385.2774828463888
					y	52.231225916549555
				]
				point
				[
					x	326.0950388241504
					y	-47.46897227549852
				]
				point
				[
					x	304.9105470974763
					y	-80.88473476758672
				]
				point
				[
					x	294.05751976102175
					y	-96.6818204562942
				]
				point
				[
					x	281.828406275719
					y	-111.13366404563935
				]
				point
				[
					x	268.2739077840624
					y	-123.81641423466941
				]
				point
				[
					x	253.72876022556795
					y	-134.45138386033926
				]
				point
				[
					x	238.56376325400987
					y	-142.860676496921
				]
				point
				[
					x	223.15734318407308
					y	-148.97238783138891
				]
				point
				[
					x	207.8688541966147
					y	-152.81695701650133
				]
				point
				[
					x	193.01649427132358
					y	-154.51605771935664
				]
				point
				[
					x	178.86177840339002
					y	-154.2661786314444
				]
				point
				[
					x	165.60138823919382
					y	-152.31933630781023
				]
			]
		]
	]
	edge
	[
		source	8
		target	5
		graphics
		[
			width	3
			fill	"#000000"
			sourceArrow	"standard"
			targetArrow	"standard"
			Line
			[
				point
				[
					x	394.4556571206635
					y	66.36817434211648
				]
				point
				[
					x	401.93583470745386
					y	66.20162080086773
				]
				point
				[
					x	409.7929438225164
					y	63.16052033553589
				]
				point
				[
					x	417.8859423505333
					y	57.117523900057265
				]
				point
				[
					x	426.00790449304225
					y	47.97951051506457
				]
				point
				[
					x	433.88865135135154
					y	35.69875568836438
				]
				point
				[
					x	441.20169607199534
					y	20.284975002299625
				]
				point
				[
					x	447.5758073813987
					y	1.817186296849382
				]
				point
				[
					x	452.61116183259105
					y	-19.545921716432986
				]
				point
				[
					x	455.8996275439779
					y	-43.558562162872406
				]
				point
				[
					x	457.0482374633478
					y	-69.88478034112107
				]
				point
				[
					x	455.7044270549303
					y	-98.10092916892586
				]
				point
				[
					x	451.5812040951408
					y	-127.70444738045428
				]
				point
				[
					x	444.4801649774242
					y	-158.1290971648647
				]
				point
				[
					x	434.3102388728018
					y	-188.76611035784924
				]
				point
				[
					x	421.1002670447203
					y	-218.98997076654254
				]
				point
				[
					x	405.0040084850555
					y	-248.18693178940157
				]
				point
				[
					x	386.29685872013283
					y	-275.7839356170399
				]
				point
				[
					x	365.3643893277035
					y	-301.2754404537086
				]
				point
				[
					x	342.6836476454399
					y	-324.245811175641
				]
				point
				[
					x	318.79887919621007
					y	-344.38537192512206
				]
				point
				[
					x	294.293845786762
					y	-361.4988927691293
				]
				point
				[
					x	269.76314239830765
					y	-375.50608636221847
				]
				point
				[
					x	245.78484612506426
					y	-386.434506931916
				]
				point
				[
					x	222.89649016275735
					y	-394.4059603306175
				]
				point
				[
					x	201.57581553972437
					y	-399.6180627907645
				]
				point
				[
					x	182.2271078204055
					y	-402.32287780221947
				]
				point
				[
					x	165.17327556924636
					y	-402.80460767836064
				]
				point
				[
					x	150.6532595032473
					y	-401.3581486912474
				]
				point
				[
					x	138.82393803878082
					y	-398.269992063263
				]
				point
				[
					x	129.76544684803997
					y	-393.8025354668355
				]
				point
				[
					x	123.48875675043425
					y	-388.18242718452836
				]
				point
				[
					x	119.94443059260314
					y	-381.59315189061795
				]
			]
		]
	]
	edge
	[
		source	8
		target	1
		graphics
		[
			width	3
			fill	"#000000"
			sourceArrow	"standard"
			targetArrow	"standard"
			Line
			[
				point
				[
					x	394.4556571206635
					y	66.36817434211648
				]
				point
				[
					x	406.3136734730271
					y	66.58017872601428
				]
				point
				[
					x	418.442575766826
					y	63.118698904852394
				]
				point
				[
					x	430.44934343545964
					y	55.786617555485265
				]
				point
				[
					x	441.8457246784579
					y	44.52932094965323
				]
				point
				[
					x	452.0736800010428
					y	29.466841050706222
				]
				point
				[
					x	460.54692475986786
					y	10.91604568536603
				]
				point
				[
					x	466.7050685225965
					y	-10.602664226183222
				]
				point
				[
					x	470.0737967171787
					y	-34.37843676325712
				]
				point
				[
					x	470.3223367117872
					y	-59.544491581947305
				]
				point
				[
					x	467.30880272427913
					y	-85.13214960519184
				]
				point
				[
					x	461.1053225554488
					y	-110.1386780328506
				]
				point
				[
					x	451.99801298647515
					y	-133.60032758442992
				]
				point
				[
					x	440.461246427825
					y	-154.6606862412729
				]
				point
				[
					x	427.11021307097775
					y	-172.62530477783497
				]
				point
				[
					x	412.6394356854561
					y	-186.99626463750883
				]
				point
				[
					x	397.7568210802922
					y	-197.48421740728878
				]
				point
				[
					x	383.12273137912945
					y	-203.99940358465673
				]
				point
				[
					x	369.30168452774006
					y	-206.62629351268654
				]
				point
				[
					x	356.7313058917305
					y	-205.58817292615436
				]
				point
				[
					x	345.7098541197063
					y	-201.20809318844857
				]
			]
		]
	]
	edge
	[
		source	8
		target	3
		graphics
		[
			width	3
			fill	"#000000"
			sourceArrow	"standard"
			targetArrow	"standard"
			Line
			[
				point
				[
					x	394.4556571206635
					y	66.36817434211648
				]
				point
				[
					x	409.2190600295337
					y	66.77775860512692
				]
				point
				[
					x	424.068500023801
					y	62.854398472833495
				]
				point
				[
					x	438.3082553278775
					y	54.37177704546264
				]
				point
				[
					x	451.13842803081735
					y	41.38871374029193
				]
				point
				[
					x	461.7212949485422
					y	24.298553099326632
				]
				point
				[
					x	469.2752400648387
					y	3.84172290155744
				]
				point
				[
					x	473.1804603726965
					y	-18.92828388588918
				]
				point
				[
					x	473.07442149347287
					y	-42.7269438248981
				]
				point
				[
					x	468.914652295217
					y	-66.15948059225936
				]
				point
				[
					x	460.99284374520187
					y	-87.86129858177767
				]
				point
				[
					x	449.8958162153633
					y	-106.63361779284968
				]
				point
				[
					x	436.4221008822848
					y	-121.55104579017679
				]
				point
				[
					x	421.47333036410515
					y	-132.02518176256814
				]
				point
				[
					x	405.9441483301633
					y	-137.81914437521596
				]
				point
				[
					x	390.632047207055
					y	-139.0183866637966
				]
				point
				[
					x	376.1809402128219
					y	-135.97021813837523
				]
			]
		]
	]
	edge
	[
		source	8
		target	4
		graphics
		[
			width	3
			fill	"#000000"
			sourceArrow	"standard"
			targetArrow	"standard"
			Line
			[
				point
				[
					x	394.4556571206635
					y	66.36817434211648
				]
				point
				[
					x	413.99687963668606
					y	67.1753668326032
				]
				point
				[
					x	432.98701162906957
					y	62.67772938235715
				]
				point
				[
					x	449.95925280130166
					y	52.68375166678199
				]
				point
				[
					x	463.4235818012352
					y	37.66773231268641
				]
				point
				[
					x	472.06994999327026
					y	18.807135317193044
				]
				point
				[
					x	474.9952225677463
					y	-2.1303844294239314
				]
				point
				[
					x	471.8822591848882
					y	-23.04082229552187
				]
				point
				[
					x	463.06706024092045
					y	-41.82310302808772
				]
				point
				[
					x	449.4685799867337
					y	-56.71774392464898
				]
				point
				[
					x	432.4073761461889
					y	-66.55907942849224
				]
				point
				[
					x	413.37766456139616
					y	-70.88619541048416
				]
				point
				[
					x	393.84446868037213
					y	-69.90375161516984
				]
			]
		]
	]
	edge
	[
		source	9
		target	10
		graphics
		[
			width	2
			fill	"#000000"
			sourceArrow	"standard"
			targetArrow	"standard"
			Line
			[
				point
				[
					x	399.99597689915475
					y	-1.7940079405675213
				]
				point
				[
					x	411.7163969361647
					y	-3.6510196159664874
				]
				point
				[
					x	423.07473153810736
					y	-9.269892112409778
				]
				point
				[
					x	433.6427724642351
					y	-18.781103583970623
				]
				point
				[
					x	442.91830899605424
					y	-32.15394838810081
				]
				point
				[
					x	450.35697560891117
					y	-49.16809322708557
				]
				point
				[
					x	455.4190798685723
					y	-69.39806662176841
				]
				point
				[
					x	457.6267835636586
					y	-92.2158578475256
				]
				point
				[
					x	456.62404115233994
					y	-116.81496614772814
				]
				point
				[
					x	452.2298622032599
					y	-142.2561022220448
				]
				point
				[
					x	444.4754356928898
					y	-167.53085407057353
				]
				point
				[
					x	433.61771404985814
					y	-191.63591769280595
				]
				point
				[
					x	420.1259157397983
					y	-213.64799600788353
				]
				point
				[
					x	404.64222666195025
					y	-232.7889728389933
				]
				point
				[
					x	387.92259874232985
					y	-248.47270945553302
				]
				point
				[
					x	370.7668383152049
					y	-260.3283666390191
				]
				point
				[
					x	353.9484289701117
					y	-268.1995795493696
				]
				point
				[
					x	338.1536311785049
					y	-272.12296059519116
				]
				point
				[
					x	323.93681177632027
					y	-272.2923086354261
				]
				point
				[
					x	311.6955042887653
					y	-269.0160479534744
				]
				point
				[
					x	301.66525936774633
					y	-262.6748394700001
				]
			]
		]
	]
	edge
	[
		source	9
		target	5
		graphics
		[
			width	3
			fill	"#000000"
			sourceArrow	"standard"
			targetArrow	"standard"
			Line
			[
				point
				[
					x	399.99597689915475
					y	-1.7940079405675213
				]
				point
				[
					x	407.8267754976571
					y	-3.2386503638077624
				]
				point
				[
					x	415.52400763510747
					y	-7.593018392241787
				]
				point
				[
					x	422.9117082684372
					y	-14.96149642547625
				]
				point
				[
					x	429.755468838323
					y	-25.396963553088344
				]
				point
				[
					x	435.76814415436763
					y	-38.88925996028087
				]
				point
				[
					x	440.62050935023115
					y	-55.354056588579944
				]
				point
				[
					x	443.95686366490787
					y	-74.623409754645
				]
				point
				[
					x	445.4150972656581
					y	-96.4394471127259
				]
				point
				[
					x	444.6501960799698
					y	-120.45261759389372
				]
				point
				[
					x	441.35962328309944
					y	-146.22570623001576
				]
				point
				[
					x	435.3085688106902
					y	-173.24435693242341
				]
				point
				[
					x	426.3527890750362
					y	-200.93419450737218
				]
				point
				[
					x	414.4567435177597
					y	-228.68386562305182
				]
				point
				[
					x	399.7050154907467
					y	-255.8725355342034
				]
				point
				[
					x	382.3055770798211
					y	-281.8997086441648
				]
				point
				[
					x	362.58426181439717
					y	-306.21480521632026
				]
				point
				[
					x	340.9707388312449
					y	-328.3438105165425
				]
				point
				[
					x	317.9772002132185
					y	-347.91055088765484
				]
				point
				[
					x	294.1717395727911
					y	-364.650716337783
				]
				point
				[
					x	270.1488989126454
					y	-378.4175559396678
				]
				point
				[
					x	246.50002472763657
					y	-389.17909472176297
				]
				point
				[
					x	223.78589575853408
					y	-397.00761792582074
				]
				point
				[
					x	202.5136150693055
					y	-402.0629127265438
				]
				point
				[
					x	183.1190942089753
					y	-404.5712572303589
				]
				point
				[
					x	165.95571553176086
					y	-404.8023597786224
				]
				point
				[
					x	151.28905651712432
					y	-403.046387072657
				]
				point
				[
					x	139.29699034449752
					y	-399.5929276736293
				]
				point
				[
					x	130.0740970807815
					y	-394.71329356643815
				]
				point
				[
					x	123.63914671898956
					y	-388.64704947753756
				]
				point
				[
					x	119.94443059260314
					y	-381.59315189061795
				]
			]
		]
	]
	edge
	[
		source	9
		target	0
		graphics
		[
			width	3
			fill	"#000000"
			sourceArrow	"standard"
			targetArrow	"standard"
			Line
			[
				point
				[
					x	399.99597689915475
					y	-1.7940079405675213
				]
				point
				[
					x	407.3383195517803
					y	-3.250114362805326
				]
				point
				[
					x	414.56138726490263
					y	-7.6396547552303025
				]
				point
				[
					x	421.50220402476515
					y	-15.065336137374693
				]
				point
				[
					x	427.9371628858031
					y	-25.584228365690887
				]
				point
				[
					x	433.5866258387752
					y	-39.196949153450355
				]
				point
				[
					x	438.1240474452974
					y	-55.83668935207482
				]
				point
				[
					x	441.1897496224032
					y	-75.35920877550095
				]
				point
				[
					x	442.40909111627695
					y	-97.53513709870197
				]
				point
				[
					x	441.41431525392096
					y	-122.04597912814103
				]
				point
				[
					x	437.86886951266285
					y	-148.48510700868994
				]
				point
				[
					x	431.4925361827333
					y	-176.36470270397498
				]
				point
				[
					x	422.08537220303964
					y	-205.12910165304638
				]
				point
				[
					x	409.54830335647426
					y	-234.17432747072593
				]
				point
				[
					x	393.89831042375727
					y	-262.8728762247851
				]
				point
				[
					x	375.276506084575
					y	-290.60210973497743
				]
				point
				[
					x	353.9480109169928
					y	-316.7740607560921
				]
				point
				[
					x	330.2933285952427
					y	-340.8641361113559
				]
				point
				[
					x	304.7917905443711
					y	-362.4361908338322
				]
				point
				[
					x	277.9984648720095
					y	-381.16175300958463
				]
				point
				[
					x	250.51658214569238
					y	-396.831767683492
				]
				point
				[
					x	222.96792646294077
					y	-409.36001381435085
				]
				point
				[
					x	195.96372349186828
					y	-418.7782145323251
				]
				point
				[
					x	170.07832979922094
					y	-425.2236828601413
				]
				point
				[
					x	145.82754197040714
					y	-428.9210123951285
				]
				point
				[
					x	123.65268913409578
					y	-430.15975868164963
				]
				point
				[
					x	103.9109558613691
					y	-429.27022966847574
				]
				point
				[
					x	86.87170852655767
					y	-426.5994247380897
				]
				point
				[
					x	72.71805121655409
					y	-422.4888793176512
				]
				point
				[
					x	61.55246980309652
					y	-417.2557558761841
				]
				point
				[
					x	53.40525261987262
					y	-411.17804796509665
				]
				point
				[
					x	48.24438972802712
					y	-404.4842996686148
				]
				point
				[
					x	45.98581333426958
					y	-397.347838765968
				]
			]
		]
	]
	edge
	[
		source	9
		target	6
		graphics
		[
			width	3
			fill	"#000000"
			sourceArrow	"standard"
			targetArrow	"standard"
			Line
			[
				point
				[
					x	399.99597689915475
					y	-1.7940079405675213
				]
				point
				[
					x	406.5249208782265
					y	-3.092161778485939
				]
				point
				[
					x	412.9643123254342
					y	-6.9987077119033305
				]
				point
				[
					x	419.1908582729717
					y	-13.600389640627165
				]
				point
				[
					x	425.03221572638535
					y	-22.95265121913841
				]
				point
				[
					x	430.26933267210654
					y	-35.072167228425855
				]
				point
				[
					x	434.64164310628996
					y	-49.92887018413761
				]
				point
				[
					x	437.8552931014265
					y	-67.43809628854574
				]
				point
				[
					x	439.59439753367974
					y	-87.45362621701447
				]
				point
				[
					x	439.5350980977854
					y	-109.76249091271123
				]
				point
				[
					x	437.36192679258346
					y	-134.08242643652352
				]
				point
				[
					x	432.78569975397085
					y	-160.06277643133885
				]
				point
				[
					x	425.5619075375534
					y	-187.2894473270322
				]
				point
				[
					x	415.5083681143568
					y	-215.29422519284287
				]
				point
				[
					x	402.5208056575074
					y	-243.56838517397495
				]
				point
				[
					x	386.58504190690894
					y	-271.58010125802906
				]
				point
				[
					x	367.7846536225402
					y	-298.7947443253328
				]
				point
				[
					x	346.30325633644657
					y	-324.69679447389825
				]
				point
				[
					x	322.42099700433454
					y	-348.8118413854823
				]
				point
				[
					x	296.5053324297961
					y	-370.7270445105774
				]
				point
				[
					x	268.9966787567955
					y	-390.10849451723834
				]
				point
				[
					x	240.3899769180992
					y	-406.7141564081629
				]
				point
				[
					x	211.21357159863734
					y	-420.4014562486361
				]
				point
				[
					x	182.00700341089131
					y	-431.12905038263216
				]
				point
				[
					x	153.29934351385796
					y	-438.95282833726736
				]
				point
				[
					x	125.58955942674145
					y	-444.01668535477353
				]
				point
				[
					x	99.3301161798534
					y	-446.5390017753474
				]
				point
				[
					x	74.91463201944445
					y	-446.7960438282596
				]
				point
				[
					x	52.66997629758507
					y	-445.1036336386347
				]
				point
				[
					x	32.85277343186673
					y	-441.7984266674042
				]
				point
				[
					x	15.649908117951465
					y	-437.22000225961716
				]
				point
				[
					x	1.1823473625939693
					y	-431.69475049728453
				]
				point
				[
					x	-10.488577613892328
					y	-425.5222653903146
				]
				point
				[
					x	-19.35334985160854
					y	-418.9646692831374
				]
				point
				[
					x	-25.445790997785615
					y	-412.2390288225418
				]
				point
				[
					x	-28.83470465268793
					y	-405.51280197683633
				]
				point
				[
					x	-29.61624699763866
					y	-398.9020906360041
				]
			]
		]
	]
	edge
	[
		source	9
		target	4
		graphics
		[
			width	3
			fill	"#000000"
			sourceArrow	"standard"
			targetArrow	"standard"
			Line
			[
				point
				[
					x	399.99597689915475
					y	-1.7940079405675213
				]
				point
				[
					x	423.16035508429286
					y	-3.670592697711358
				]
				point
				[
					x	443.9875473461001
					y	-9.250007700721337
				]
				point
				[
					x	460.3120855960734
					y	-18.31430624865681
				]
				point
				[
					x	470.3755567476988
					y	-29.968097848897784
				]
				point
				[
					x	473.07442149347287
					y	-42.7269438248981
				]
				point
				[
					x	468.13318256282923
					y	-54.79575401420729
				]
				point
				[
					x	456.1445117895617
					y	-64.45784919960303
				]
				point
				[
					x	438.460062676925
					y	-70.45053781353162
				]
				point
				[
					x	416.9702230955956
					y	-72.20798028906884
				]
				point
				[
					x	393.84446868037213
					y	-69.90375161516984
				]
			]
		]
	]
	edge
	[
		source	9
		target	2
		graphics
		[
			width	3
			fill	"#000000"
			sourceArrow	"standard"
			targetArrow	"standard"
			Line
			[
				point
				[
					x	399.99597689915475
					y	-1.7940079405675213
				]
				point
				[
					x	388.93156033135494
					y	-17.742597929493414
				]
				point
				[
					x	377.25893978676345
					y	-33.08721922771562
				]
				point
				[
					x	365.0346030172553
					y	-47.76969713879396
				]
				point
				[
					x	352.32004107476956
					y	-61.73087718840075
				]
				point
				[
					x	339.18141451818866
					y	-74.91300128643219
				]
				point
				[
					x	325.6888191919282
					y	-87.26193775967653
				]
				point
				[
					x	311.91519035607234
					y	-98.7291243466339
				]
				point
				[
					x	297.9349172864897
					y	-109.27311293749267
				]
				point
				[
					x	283.77823835260904
					y	-118.8422048402531
				]
				point
				[
					x	269.26354402006376
					y	-127.28466043929892
				]
				point
				[
					x	254.44934366778764
					y	-134.52887301881034
				]
				point
				[
					x	239.4473844628151
					y	-140.53932363033834
				]
				point
				[
					x	224.37370252701987
					y	-145.30172050049072
				]
				point
				[
					x	209.34436651772208
					y	-148.82340396682596
				]
				point
				[
					x	194.4714021210053
					y	-151.1326028969108
				]
				point
				[
					x	179.85916691144126
					y	-152.27665044582722
				]
				point
				[
					x	165.60138823919382
					y	-152.31933630781023
				]
			]
		]
	]
	edge
	[
		source	9
		target	3
		graphics
		[
			width	3
			fill	"#000000"
			sourceArrow	"standard"
			targetArrow	"standard"
			Line
			[
				point
				[
					x	399.99597689915475
					y	-1.7940079405675213
				]
				point
				[
					x	419.3891042541518
					y	-4.327296027278541
				]
				point
				[
					x	437.3355619063886
					y	-11.99401067297096
				]
				point
				[
					x	452.35736456685663
					y	-24.733006152119994
				]
				point
				[
					x	463.06706024092045
					y	-41.82310302808772
				]
				point
				[
					x	468.3743176902793
					y	-61.880890052205565
				]
				point
				[
					x	467.69030655794194
					y	-83.01070504301418
				]
				point
				[
					x	461.0609210475453
					y	-103.08527105400185
				]
				point
				[
					x	449.17515149618634
					y	-120.09145475613305
				]
				point
				[
					x	433.2382348360105
					y	-132.45202432341566
				]
				point
				[
					x	414.74999028968097
					y	-139.24329626488154
				]
				point
				[
					x	395.2613086961573
					y	-140.26561982826917
				]
				point
				[
					x	376.1809402128219
					y	-135.97021813837523
				]
			]
		]
	]
	edge
	[
		source	9
		target	1
		graphics
		[
			width	3
			fill	"#000000"
			sourceArrow	"standard"
			targetArrow	"standard"
			Line
			[
				point
				[
					x	399.99597689915475
					y	-1.7940079405675213
				]
				point
				[
					x	414.61304083908686
					y	-3.9413832527933996
				]
				point
				[
					x	428.5739041641745
					y	-10.448769750318007
				]
				point
				[
					x	441.1479325292115
					y	-21.42238205362609
				]
				point
				[
					x	451.5469597112992
					y	-36.664015692162565
				]
				point
				[
					x	459.0010605500632
					y	-55.632726929360146
				]
				point
				[
					x	462.85608070326634
					y	-77.44842366876026
				]
				point
				[
					x	462.67506692273224
					y	-100.94459102610246
				]
				point
				[
					x	458.3208378056643
					y	-124.76782290764682
				]
				point
				[
					x	449.9984335017972
					y	-147.51080589336635
				]
				point
				[
					x	438.24446253268127
					y	-167.85648879982477
				]
				point
				[
					x	423.86320661819457
					y	-184.70775827512293
				]
				point
				[
					x	407.8226202142266
					y	-197.2805548268645
				]
				point
				[
					x	391.13270200135963
					y	-205.1478156178245
				]
				point
				[
					x	374.7313348418369
					y	-208.23351028946647
				]
				point
				[
					x	359.39839396630094
					y	-206.76629935805119
				]
				point
				[
					x	345.7098541197063
					y	-201.20809318844857
				]
			]
		]
	]
	edge
	[
		source	10
		target	1
		graphics
		[
			width	2
			fill	"#000000"
			sourceArrow	"standard"
			targetArrow	"standard"
			Line
			[
				point
				[
					x	301.66525936774633
					y	-262.6748394700001
				]
				point
				[
					x	320.4280561331187
					y	-276.4127714281094
				]
				point
				[
					x	340.12901625120196
					y	-285.52190309126627
				]
				point
				[
					x	358.962488624687
					y	-288.7361455023389
				]
				point
				[
					x	374.9303207969166
					y	-285.61951232629394
				]
				point
				[
					x	386.10768533195943
					y	-276.6692164437464
				]
				point
				[
					x	390.9896079093231
					y	-263.20786040941584
				]
				point
				[
					x	388.80750815999437
					y	-247.08571702466404
				]
				point
				[
					x	379.7093546942123
					y	-230.28528133290177
				]
				point
				[
					x	364.7503509485819
					y	-214.55847885530795
				]
				point
				[
					x	345.7098541197063
					y	-201.20809318844857
				]
			]
		]
	]
	edge
	[
		source	10
		target	0
		graphics
		[
			width	3
			fill	"#000000"
			sourceArrow	"standard"
			targetArrow	"standard"
			Line
			[
				point
				[
					x	301.66525936774633
					y	-262.6748394700001
				]
				point
				[
					x	309.28006783578525
					y	-271.7895529446005
				]
				point
				[
					x	314.06531723582333
					y	-283.62146582263296
				]
				point
				[
					x	315.5998394451846
					y	-297.9857803729466
				]
				point
				[
					x	313.5110310770145
					y	-314.51762785875155
				]
				point
				[
					x	307.5201981017014
					y	-332.67136130223645
				]
				point
				[
					x	297.49136668838526
					y	-351.7406952643568
				]
				point
				[
					x	283.47607797324406
					y	-370.9007288888523
				]
				point
				[
					x	265.7455075610448
					y	-389.269285309683
				]
				point
				[
					x	244.80195711379906
					y	-405.98109399458747
				]
				point
				[
					x	221.3645287913272
					y	-420.26508942927165
				]
				point
				[
					x	196.3281753440195
					y	-431.51349278310676
				]
				point
				[
					x	170.70031973651
					y	-439.3320522295659
				]
				point
				[
					x	145.5235741373292
					y	-443.5638926284148
				]
				point
				[
					x	121.7956086019321
					y	-444.28421048295354
				]
				point
				[
					x	100.39730307788808
					y	-441.7683651031155
				]
				point
				[
					x	82.038072305645
					y	-436.4404421375758
				]
				point
				[
					x	67.22344954199987
					y	-428.8120704853986
				]
				point
				[
					x	56.24576920984082
					y	-419.4217123752783
				]
				point
				[
					x	49.195167382506085
					y	-408.7830194082687
				]
				point
				[
					x	45.98581333426958
					y	-397.347838765968
				]
			]
		]
	]
	edge
	[
		source	10
		target	5
		graphics
		[
			width	3
			fill	"#000000"
			sourceArrow	"standard"
			targetArrow	"standard"
			Line
			[
				point
				[
					x	301.66525936774633
					y	-262.6748394700001
				]
				point
				[
					x	311.25732991616945
					y	-273.93134670795996
				]
				point
				[
					x	317.3489829255332
					y	-288.2262846375186
				]
				point
				[
					x	319.2989891800734
					y	-305.15335871694515
				]
				point
				[
					x	316.6246008965589
					y	-324.01816149451815
				]
				point
				[
					x	309.0905502935192
					y	-343.86044496412933
				]
				point
				[
					x	296.78730452775534
					y	-363.5262103946754
				]
				point
				[
					x	280.1782200316881
					y	-381.78291348521185
				]
				point
				[
					x	260.0979434413018
					y	-397.4595071420551
				]
				point
				[
					x	237.693708197028
					y	-409.5848252717963
				]
				point
				[
					x	214.31473046651382
					y	-417.49635456831226
				]
				point
				[
					x	191.36825607203988
					y	-420.89804520765557
				]
				point
				[
					x	170.16924884743932
					y	-419.8587067310753
				]
				point
				[
					x	151.81141898270607
					y	-414.7574108971491
				]
				point
				[
					x	137.08052907401708
					y	-406.19416129310105
				]
				point
				[
					x	126.41966024005839
					y	-394.88932328003995
				]
				point
				[
					x	119.94443059260314
					y	-381.59315189061795
				]
			]
		]
	]
	edge
	[
		source	11
		target	1
		graphics
		[
			width	2
			fill	"#000000"
			sourceArrow	"standard"
			targetArrow	"standard"
			Line
			[
				point
				[
					x	249.68614412593934
					y	-312.5009270890578
				]
				point
				[
					x	261.6091667882551
					y	-324.33073389482877
				]
				point
				[
					x	276.13734814060285
					y	-332.9266048864243
				]
				point
				[
					x	292.71653301455456
					y	-337.51011730718693
				]
				point
				[
					x	310.50535759907063
					y	-337.54207438052396
				]
				point
				[
					x	328.41492696729273
					y	-332.81801767173096
				]
				point
				[
					x	345.2075310563294
					y	-323.5334761255446
				]
				point
				[
					x	359.6392761265886
					y	-310.29758469434364
				]
				point
				[
					x	370.61798297685965
					y	-294.0824040401757
				]
				point
				[
					x	377.342092698371
					y	-276.11074267381713
				]
				point
				[
					x	379.39128330887735
					y	-257.7023151313878
				]
				point
				[
					x	376.7534698688264
					y	-240.11012249917994
				]
				point
				[
					x	369.7904361862552
					y	-224.38135525151137
				]
				point
				[
					x	359.15882718875463
					y	-211.2693019555884
				]
				point
				[
					x	345.7098541197063
					y	-201.20809318844857
				]
			]
		]
	]
	edge
	[
		source	11
		target	6
		graphics
		[
			width	2
			fill	"#000000"
			sourceArrow	"standard"
			targetArrow	"standard"
			Line
			[
				point
				[
					x	249.68614412593934
					y	-312.5009270890578
				]
				point
				[
					x	255.52548164782706
					y	-322.84740928026616
				]
				point
				[
					x	258.055560672661
					y	-335.3885611820056
				]
				point
				[
					x	256.89149497552046
					y	-349.8650365091408
				]
				point
				[
					x	251.72878359996878
					y	-365.8457657922925
				]
				point
				[
					x	242.38893926620517
					y	-382.73556013597266
				]
				point
				[
					x	228.86490773708454
					y	-399.80430708744524
				]
				point
				[
					x	211.35851889974546
					y	-416.2374490142383
				]
				point
				[
					x	190.3016715664009
					y	-431.2035772966435
				]
				point
				[
					x	166.35438623663285
					y	-443.9311490170762
				]
				point
				[
					x	140.3762639324291
					y	-453.7835436905717
				]
				point
				[
					x	113.3726339103807
					y	-460.32085849764746
				]
				point
				[
					x	86.42161427033572
					y	-463.33848950988096
				]
				point
				[
					x	60.59212805089361
					y	-462.8764754139475
				]
				point
				[
					x	36.86456442710497
					y	-459.1989044507578
				]
				point
				[
					x	16.0648416111241
					y	-452.7480841872248
				]
				point
				[
					x	-1.180518915965925
					y	-444.08232481822324
				]
				point
				[
					x	-14.465075629494482
					y	-433.80818981357794
				]
				point
				[
					x	-23.600060638816934
					y	-422.5176877997671
				]
				point
				[
					x	-28.593379607812683
					y	-410.7385300808013
				]
				point
				[
					x	-29.61624699763866
					y	-398.9020906360041
				]
			]
		]
	]
	edge
	[
		source	11
		target	0
		graphics
		[
			width	3
			fill	"#000000"
			sourceArrow	"standard"
			targetArrow	"standard"
			Line
			[
				point
				[
					x	249.68614412593934
					y	-312.5009270890578
				]
				point
				[
					x	257.0764057238236
					y	-325.3171218302224
				]
				point
				[
					x	260.4173535474355
					y	-340.54011524513265
				]
				point
				[
					x	259.14529457191793
					y	-357.65085366720876
				]
				point
				[
					x	252.90629776113286
					y	-375.86874228106547
				]
				point
				[
					x	241.6418860794426
					y	-394.1905285311269
				]
				point
				[
					x	225.65505411529043
					y	-411.4775890920303
				]
				point
				[
					x	205.63708834026986
					y	-426.5810777663701
				]
				point
				[
					x	182.6405351736866
					y	-438.48310675722655
				]
				point
				[
					x	157.99467484075308
					y	-446.425481722702
				]
				point
				[
					x	133.1739690179646
					y	-449.99855971854686
				]
				point
				[
					x	109.64232761749413
					y	-449.17205376814974
				]
				point
				[
					x	88.7021881107493
					y	-444.2643680237681
				]
				point
				[
					x	71.37525309617814
					y	-435.86235220893514
				]
				point
				[
					x	58.33253846696858
					y	-424.7141192329469
				]
				point
				[
					x	49.878905864036774
					y	-411.62070269313017
				]
				point
				[
					x	45.98581333426958
					y	-397.347838765968
				]
			]
		]
	]
	edge
	[
		source	11
		target	5
		graphics
		[
			width	3
			fill	"#000000"
			sourceArrow	"standard"
			targetArrow	"standard"
			Line
			[
				point
				[
					x	249.68614412593934
					y	-312.5009270890578
				]
				point
				[
					x	258.5926860089046
					y	-326.7408817994825
				]
				point
				[
					x	263.7700573617117
					y	-342.8079872446456
				]
				point
				[
					x	264.58133959569426
					y	-359.9899480853872
				]
				point
				[
					x	260.68633056978655
					y	-377.3471427331786
				]
				point
				[
					x	252.1259443180889
					y	-393.7724029735765
				]
				point
				[
					x	239.36406336639885
					y	-408.1016966892096
				]
				point
				[
					x	223.26934127492476
					y	-419.25624771333
				]
				point
				[
					x	205.0309223740329
					y	-426.3853545120169
				]
				point
				[
					x	186.01837233725547
					y	-428.9771116212042
				]
				point
				[
					x	167.61163015985076
					y	-426.9128371342227
				]
				point
				[
					x	151.03546443346877
					y	-420.4572944641801
				]
				point
				[
					x	137.2313918433719
					y	-410.19447140601096
				]
				point
				[
					x	126.78919606066799
					y	-396.93107822226875
				]
				point
				[
					x	119.94443059260314
					y	-381.59315189061795
				]
			]
		]
	]
	edge
	[
		source	11
		target	7
		graphics
		[
			width	3
			fill	"#000000"
			sourceArrow	"standard"
			targetArrow	"standard"
			Line
			[
				point
				[
					x	249.68614412593934
					y	-312.5009270890578
				]
				point
				[
					x	262.6922292142108
					y	-331.7694260722134
				]
				point
				[
					x	271.1914749455502
					y	-351.6613267871886
				]
				point
				[
					x	273.9949493579168
					y	-370.3368705456277
				]
				point
				[
					x	270.7239017385528
					y	-385.82356110253704
				]
				point
				[
					x	261.89886926332224
					y	-396.27513457015345
				]
				point
				[
					x	248.82441192084542
					y	-400.2969688951369
				]
				point
				[
					x	233.29491459821918
					y	-397.2355885136502
				]
				point
				[
					x	217.212928827076
					y	-387.3358341171553
				]
				point
				[
					x	202.24462326261576
					y	-371.7193453765622
				]
				point
				[
					x	189.6164683739489
					y	-352.20107172095777
				]
			]
		]
	]
	edge
	[
		source	11
		target	10
		graphics
		[
			width	3
			fill	"#000000"
			sourceArrow	"standard"
			targetArrow	"standard"
			Line
			[
				point
				[
					x	249.68614412593934
					y	-312.5009270890578
				]
				point
				[
					x	265.6088924229229
					y	-329.43903173680786
				]
				point
				[
					x	283.1343751597507
					y	-342.1190296428517
				]
				point
				[
					x	300.73061282294367
					y	-348.9752548108721
				]
				point
				[
					x	316.55734632937913
					y	-349.2029463783063
				]
				point
				[
					x	328.69895382600015
					y	-342.9023151769218
				]
				point
				[
					x	335.5072755694031
					y	-331.03794240900146
				]
				point
				[
					x	335.9489117505814
					y	-315.2157335108393
				]
				point
				[
					x	329.8427522926902
					y	-297.345360819455
				]
				point
				[
					x	317.9150358557877
					y	-279.29946176573725
				]
				point
				[
					x	301.66525936774633
					y	-262.6748394700001
				]
			]
		]
	]
	edge
	[
		source	12
		target	14
		graphics
		[
			width	3
			fill	"#000000"
			sourceArrow	"standard"
			targetArrow	"standard"
			Line
			[
				point
				[
					x	171.18262910528063
					y	361.5197193689494
				]
				point
				[
					x	181.6741467372469
					y	378.02175951299523
				]
				point
				[
					x	196.15297163056184
					y	391.06298945374516
				]
				point
				[
					x	213.94010638063892
					y	399.33511960887404
				]
				point
				[
					x	233.80461228149557
					y	401.8901311340773
				]
				point
				[
					x	254.04806541937924
					y	398.3256538087381
				]
				point
				[
					x	272.72398627958506
					y	388.9043935310743
				]
				point
				[
					x	287.9443305814581
					y	374.55548121938335
				]
				point
				[
					x	298.1923137144224
					y	356.73746406665197
				]
				point
				[
					x	302.55779927209716
					y	337.1908732021349
				]
				point
				[
					x	300.84044931053745
					y	317.64960893826697
				]
				point
				[
					x	293.5121990790143
					y	299.59395062285324
				]
				point
				[
					x	281.57174263469955
					y	284.1079966309616
				]
			]
		]
	]
	edge
	[
		source	12
		target	13
		graphics
		[
			width	3
			fill	"#000000"
			sourceArrow	"standard"
			targetArrow	"standard"
			Line
			[
				point
				[
					x	171.18262910528063
					y	361.5197193689494
				]
				point
				[
					x	176.37977968126077
					y	342.689626723708
				]
				point
				[
					x	180.52540355037942
					y	323.92582450938323
				]
				point
				[
					x	183.6300488820214
					y	305.2770342616464
				]
				point
				[
					x	185.7063281914134
					y	286.7913366557193
				]
				point
				[
					x	186.76888697558994
					y	268.5160885353869
				]
				point
				[
					x	186.83436912902903
					y	250.49784133233106
				]
				point
				[
					x	185.92137919716046
					y	232.78226099770453
				]
				point
				[
					x	184.05044153047882
					y	215.4140495655136
				]
				point
				[
					x	181.24395640643297
					y	198.43686846486725
				]
				point
				[
					x	177.526153190602
					y	181.8932636954743
				]
				point
				[
					x	172.92304061290446
					y	165.82459297793832
				]
				point
				[
					x	167.46235423871332
					y	150.27095498740832
				]
			]
		]
	]
	edge
	[
		source	12
		target	17
		graphics
		[
			width	3
			fill	"#000000"
			sourceArrow	"standard"
			targetArrow	"standard"
			Line
			[
				point
				[
					x	171.18262910528063
					y	361.5197193689494
				]
				point
				[
					x	185.749949803777
					y	367.23406905315596
				]
				point
				[
					x	200.72763142717628
					y	372.42784646408006
				]
				point
				[
					x	216.09825851324877
					y	377.0836448480892
				]
				point
				[
					x	231.84378975324418
					y	381.1846161517058
				]
				point
				[
					x	247.945575400942
					y	384.7144917465494
				]
				point
				[
					x	264.38437533490105
					y	387.65760262333765
				]
				point
				[
					x	281.1403777579829
					y	389.99889903503134
				]
				point
				[
					x	298.1932185176265
					y	391.723969569676
				]
				point
				[
					x	315.5220010297784
					y	392.819059633983
				]
				point
				[
					x	333.1053167888094
					y	393.27108932919907
				]
				point
				[
					x	350.921266445208
					y	393.06767070133634
				]
				point
				[
					x	368.9474814322979
					y	392.1971243483703
				]
				point
				[
					x	387.1611461227119
					y	390.64849536757225
				]
			]
		]
	]
	edge
	[
		source	12
		target	16
		graphics
		[
			width	3
			fill	"#000000"
			sourceArrow	"standard"
			targetArrow	"standard"
			Line
			[
				point
				[
					x	171.18262910528063
					y	361.5197193689494
				]
				point
				[
					x	182.6316647572263
					y	381.7379132255813
				]
				point
				[
					x	196.29876008568738
					y	398.34319578686245
				]
				point
				[
					x	211.08138025918373
					y	409.4719537001946
				]
				point
				[
					x	225.46384651378236
					y	413.90494704653906
				]
				point
				[
					x	237.69564086500546
					y	411.24905144422445
				]
				point
				[
					x	246.10279325656595
					y	401.97595254654806
				]
				point
				[
					x	249.44098222816774
					y	387.3006924138186
				]
				point
				[
					x	247.17703391257615
					y	368.9363342733405
				]
				point
				[
					x	239.6108301907608
					y	348.80482998535405
				]
				point
				[
					x	227.80683445394402
					y	328.7917976106967
				]
			]
		]
	]
	edge
	[
		source	12
		target	15
		graphics
		[
			width	3
			fill	"#000000"
			sourceArrow	"standard"
			targetArrow	"standard"
			Line
			[
				point
				[
					x	171.18262910528063
					y	361.5197193689494
				]
				point
				[
					x	179.29162803384125
					y	373.8636385806387
				]
				point
				[
					x	191.0051257346632
					y	383.79917934110244
				]
				point
				[
					x	206.11080090601203
					y	390.6261058576751
				]
				point
				[
					x	224.10274764706912
					y	393.7218121570443
				]
				point
				[
					x	244.17891468171737
					y	392.6240332895302
				]
				point
				[
					x	265.28455152090135
					y	387.1151204707956
				]
				point
				[
					x	286.20061373829617
					y	377.2893275792524
				]
				point
				[
					x	305.66570615782365
					y	363.58420768652616
				]
				point
				[
					x	322.5111271366125
					y	346.7630327506863
				]
				point
				[
					x	335.784172157838
					y	327.8459996721628
				]
				point
				[
					x	344.83708828471083
					y	308.0005786277066
				]
				point
				[
					x	349.36759344106525
					y	288.4114968658347
				]
				point
				[
					x	349.4088962900701
					y	270.1552146840855
				]
				point
				[
					x	345.2785980013128
					y	254.10127485328772
				]
				point
				[
					x	337.5031340663453
					y	240.85502409369474
				]
				point
				[
					x	326.73585289349006
					y	230.74592614814156
				]
			]
		]
	]
	edge
	[
		source	13
		target	18
		graphics
		[
			width	2
			fill	"#000000"
			sourceArrow	"standard"
			targetArrow	"standard"
			Line
			[
				point
				[
					x	167.46235423871332
					y	150.27095498740832
				]
				point
				[
					x	182.7608695469894
					y	154.91493850994306
				]
				point
				[
					x	198.44601711052928
					y	158.80765956783054
				]
				point
				[
					x	214.4873729794831
					y	161.93124878280938
				]
				point
				[
					x	230.8538198444159
					y	164.26896128307297
				]
				point
				[
					x	247.5135864301754
					y	165.80520139684958
				]
				point
				[
					x	264.43428772530285
					y	166.52554601385265
				]
				point
				[
					x	281.5829660030573
					y	166.41676658728082
				]
				point
				[
					x	298.9261325892525
					y	165.4668497504673
				]
				point
				[
					x	316.4298103312759
					y	163.66501652372983
				]
				point
				[
					x	334.05957672188435
					y	161.00174008844297
				]
				point
				[
					x	351.7806076306332
					y	157.46876210686014
				]
				point
				[
					x	369.55772159511264
					y	153.0591075677276
				]
			]
		]
	]
	edge
	[
		source	13
		target	14
		graphics
		[
			width	3
			fill	"#000000"
			sourceArrow	"standard"
			targetArrow	"standard"
			Line
			[
				point
				[
					x	167.46235423871332
					y	150.27095498740832
				]
				point
				[
					x	182.53205216316275
					y	166.22068330416775
				]
				point
				[
					x	211.99299429182244
					y	198.80105884070974
				]
				point
				[
					x	240.53264498235035
					y	232.2728725503575
				]
				point
				[
					x	268.13131786501685
					y	266.6160385366366
				]
				point
				[
					x	281.57174263469955
					y	284.1079966309616
				]
			]
		]
	]
	edge
	[
		source	15
		target	13
		graphics
		[
			width	2
			fill	"#000000"
			sourceArrow	"standard"
			targetArrow	"standard"
			Line
			[
				point
				[
					x	326.73585289349006
					y	230.74592614814156
				]
				point
				[
					x	307.9862273839954
					y	223.53302799803745
				]
				point
				[
					x	289.4806084399266
					y	215.87545461481054
				]
				point
				[
					x	271.2273394728108
					y	207.77834688343182
				]
				point
				[
					x	253.23467127189377
					y	199.24698682701091
				]
				point
				[
					x	235.5107597528768
					y	190.28679606497167
				]
				point
				[
					x	218.06366373111982
					y	180.90333423665484
				]
				point
				[
					x	200.90134271982538
					y	171.10229739072358
				]
				point
				[
					x	184.03165475371642
					y	160.88951634075482
				]
				point
				[
					x	167.46235423871332
					y	150.27095498740832
				]
			]
		]
	]
	edge
	[
		source	15
		target	14
		graphics
		[
			width	3
			fill	"#000000"
			sourceArrow	"standard"
			targetArrow	"standard"
			Line
			[
				point
				[
					x	326.73585289349006
					y	230.74592614814156
				]
				point
				[
					x	344.6185694429423
					y	245.59356864730248
				]
				point
				[
					x	358.4139984912751
					y	262.2020414229552
				]
				point
				[
					x	366.47096926054184
					y	279.1445121230496
				]
				point
				[
					x	367.86836309928134
					y	294.6593265197015
				]
				point
				[
					x	362.56965457543333
					y	306.86844996032244
				]
				point
				[
					x	351.40412675327036
					y	314.11206754144325
				]
				point
				[
					x	335.87171637226857
					y	315.29798619769645
				]
				point
				[
					x	317.8306692457606
					y	310.1518507564654
				]
				point
				[
					x	299.1706457620476
					y	299.29096892511933
				]
				point
				[
					x	281.57174263469955
					y	284.1079966309616
				]
			]
		]
	]
	edge
	[
		source	15
		target	17
		graphics
		[
			width	3
			fill	"#000000"
			sourceArrow	"standard"
			targetArrow	"standard"
			Line
			[
				point
				[
					x	326.73585289349006
					y	230.74592614814156
				]
				point
				[
					x	334.74736232027186
					y	245.29411615369142
				]
				point
				[
					x	342.34607256531154
					y	260.1906351103099
				]
				point
				[
					x	349.52229442647524
					y	275.4254267471548
				]
				point
				[
					x	356.2665653544951
					y	290.9882032153731
				]
				point
				[
					x	362.56965457543333
					y	306.86844996032244
				]
				point
				[
					x	368.4225681117005
					y	323.0554307018835
				]
				point
				[
					x	373.8165536994173
					y	339.53819252079825
				]
				point
				[
					x	378.74310559995405
					y	356.3055710489271
				]
				point
				[
					x	383.1939693035186
					y	373.34619576127204
				]
				point
				[
					x	387.1611461227119
					y	390.64849536757225
				]
			]
		]
	]
	edge
	[
		source	16
		target	13
		graphics
		[
			width	3
			fill	"#000000"
			sourceArrow	"standard"
			targetArrow	"standard"
			Line
			[
				point
				[
					x	227.80683445394402
					y	328.7917976106967
				]
				point
				[
					x	225.12268155767674
					y	309.2345844957851
				]
				point
				[
					x	221.65501092309376
					y	289.9897517718224
				]
				point
				[
					x	217.41712631123005
					y	271.08309277150914
				]
				point
				[
					x	212.42310563987732
					y	252.53994573197625
				]
				point
				[
					x	206.68778688906494
					y	234.38517178119542
				]
				point
				[
					x	200.22675340241673
					y	216.64313333666453
				]
				point
				[
					x	193.05631859600447
					y	199.33767293253428
				]
				point
				[
					x	185.19351008674002
					y	182.49209249102418
				]
				point
				[
					x	176.65605325276618
					y	166.12913305364546
				]
				point
				[
					x	167.46235423871332
					y	150.27095498740832
				]
			]
		]
	]
	edge
	[
		source	16
		target	14
		graphics
		[
			width	3
			fill	"#000000"
			sourceArrow	"standard"
			targetArrow	"standard"
			Line
			[
				point
				[
					x	227.80683445394402
					y	328.7917976106967
				]
				point
				[
					x	242.49352710151626
					y	346.80693285988895
				]
				point
				[
					x	258.97762962145816
					y	360.7507341593634
				]
				point
				[
					x	275.8471729449524
					y	368.95930282004537
				]
				point
				[
					x	291.3488332680294
					y	370.49576060698286
				]
				point
				[
					x	303.6049789626485
					y	365.306743366571
				]
				point
				[
					x	310.9484257395151
					y	354.20661739231525
				]
				point
				[
					x	312.2735746278578
					y	338.6854655108721
				]
				point
				[
					x	307.28941874011514
					y	320.5989987059083
				]
				point
				[
					x	296.59629652856796
					y	301.8423367444585
				]
				point
				[
					x	281.57174263469955
					y	284.1079966309616
				]
			]
		]
	]
	edge
	[
		source	17
		target	14
		graphics
		[
			width	3
			fill	"#000000"
			sourceArrow	"standard"
			targetArrow	"standard"
		]
	]
	edge
	[
		source	18
		target	25
		graphics
		[
			width	2
			fill	"#000000"
			sourceArrow	"standard"
			targetArrow	"standard"
			Line
			[
				point
				[
					x	369.55772159511264
					y	153.0591075677276
				]
				point
				[
					x	385.52995017098294
					y	163.45708923494084
				]
				point
				[
					x	417.0238333985322
					y	185.08156277056142
				]
				point
				[
					x	447.8936961035642
					y	207.79869944416896
				]
				point
				[
					x	478.1119090242805
					y	231.59353391050902
				]
				point
				[
					x	492.96810210453356
					y	243.89024233751988
				]
			]
		]
	]
	edge
	[
		source	18
		target	30
		graphics
		[
			width	3
			fill	"#000000"
			sourceArrow	"standard"
			targetArrow	"standard"
			Line
			[
				point
				[
					x	369.55772159511264
					y	153.0591075677276
				]
				point
				[
					x	388.2944236127465
					y	156.77692142418465
				]
				point
				[
					x	407.12545465818783
					y	160.1721391795834
				]
				point
				[
					x	445.0534117999938
					y	165.98933895038311
				]
				point
				[
					x	483.3072432948825
					y	170.50031841231635
				]
				point
				[
					x	502.54555811880897
					y	172.26295166127503
				]
				point
				[
					x	521.8523469964136
					y	173.69550349486502
				]
			]
		]
	]
	edge
	[
		source	19
		target	20
		graphics
		[
			width	3
			fill	"#000000"
			sourceArrow	"standard"
			targetArrow	"standard"
			Line
			[
				point
				[
					x	40.32446882205416
					y	221.35703561038935
				]
				point
				[
					x	41.27821894088306
					y	240.93400561320027
				]
				point
				[
					x	41.82437027472689
					y	260.55338748543437
				]
				point
				[
					x	41.96215867271966
					y	280.2087704146736
				]
				point
				[
					x	41.69090977252196
					y	299.89373244265846
				]
				point
				[
					x	41.01003914775585
					y	319.60184164507984
				]
				point
				[
					x	39.91905244055275
					y	339.3266573132142
				]
				point
				[
					x	38.4175454791921
					y	359.06173113721746
				]
				point
				[
					x	36.50520438081081
					y	378.8006083908957
				]
				point
				[
					x	34.18180563916574
					y	398.53682911776957
				]
			]
		]
	]
	edge
	[
		source	19
		target	24
		graphics
		[
			width	3
			fill	"#000000"
			sourceArrow	"standard"
			targetArrow	"standard"
			Line
			[
				point
				[
					x	40.32446882205416
					y	221.35703561038935
				]
				point
				[
					x	46.093481497718045
					y	240.05932055051022
				]
				point
				[
					x	52.22138977769536
					y	258.67019953736144
				]
				point
				[
					x	58.70696075540689
					y	277.18454238402416
				]
				point
				[
					x	65.54889645121047
					y	295.597234239561
				]
				point
				[
					x	72.74583399403693
					y	313.90317636229673
				]
				point
				[
					x	80.29634581184462
					y	332.09728689101894
				]
				point
				[
					x	88.19893983086887
					y	350.17450161399813
				]
				point
				[
					x	96.45205968364228
					y	368.1297747357318
				]
				point
				[
					x	105.05408492576016
					y	385.9580796413144
				]
			]
		]
	]
	edge
	[
		source	20
		target	24
		graphics
		[
			width	3
			fill	"#000000"
			sourceArrow	"standard"
			targetArrow	"standard"
			Line
			[
				point
				[
					x	34.18180563916574
					y	398.53682911776957
				]
				point
				[
					x	38.02119729573504
					y	421.4647647455432
				]
				point
				[
					x	45.556353439894714
					y	441.7410140592882
				]
				point
				[
					x	56.382362588415475
					y	457.2129253948589
				]
				point
				[
					x	69.41571039606899
					y	466.18956490316015
				]
				point
				[
					x	83.00798740091928
					y	467.6907889061413
				]
				point
				[
					x	95.25346467816618
					y	461.60375728669504
				]
				point
				[
					x	104.40164238274404
					y	448.69023504747906
				]
				point
				[
					x	109.24208810400941
					y	430.43776673004044
				]
				point
				[
					x	109.33936568994282
					y	408.8068767478579
				]
				point
				[
					x	105.05408492576016
					y	385.9580796413144
				]
			]
		]
	]
	edge
	[
		source	21
		target	23
		graphics
		[
			width	3
			fill	"#000000"
			sourceArrow	"standard"
			targetArrow	"standard"
			Line
			[
				point
				[
					x	-215.86883741422648
					y	-63.44797107418225
				]
				point
				[
					x	-233.86083398461253
					y	-71.14911628245709
				]
				point
				[
					x	-251.7246555788152
					y	-79.19623382926257
				]
				point
				[
					x	-269.4553677360857
					y	-87.58757089900703
				]
				point
				[
					x	-287.0480578487358
					y	-96.32131229026201
				]
				point
				[
					x	-304.49783590075566
					y	-105.39558067387668
				]
				point
				[
					x	-321.79983520348844
					y	-114.80843685948673
				]
				point
				[
					x	-338.94921312827216
					y	-124.55788007037675
				]
				point
				[
					x	-355.94115183595136
					y	-134.64184822667048
				]
				point
				[
					x	-372.77085900317246
					y	-145.05821823680623
				]
			]
		]
	]
	edge
	[
		source	21
		target	22
		graphics
		[
			width	3
			fill	"#000000"
			sourceArrow	"standard"
			targetArrow	"standard"
			Line
			[
				point
				[
					x	-215.86883741422648
					y	-63.44797107418225
				]
				point
				[
					x	-235.16646873945894
					y	-66.70695915994207
				]
				point
				[
					x	-254.5435132859145
					y	-69.60564289679265
				]
				point
				[
					x	-273.99487292091396
					y	-72.14282632964962
				]
				point
				[
					x	-293.51543413277835
					y	-74.31737779211558
				]
				point
				[
					x	-313.1000687916432
					y	-76.1282300890771
				]
				point
				[
					x	-332.7436349123393
					y	-77.57438067065011
				]
				point
				[
					x	-352.44097741924287
					y	-78.65489179745879
				]
				point
				[
					x	-372.18692891300014
					y	-79.36889069721778
				]
				point
				[
					x	-391.9763104390297
					y	-79.71556971260647
				]
			]
		]
	]
	edge
	[
		source	22
		target	23
		graphics
		[
			width	3
			fill	"#000000"
			sourceArrow	"standard"
			targetArrow	"standard"
			Line
			[
				point
				[
					x	-391.9763104390297
					y	-79.71556971260647
				]
				point
				[
					x	-414.33225606473286
					y	-86.06358666780028
				]
				point
				[
					x	-433.6776382088344
					y	-95.57306607238338
				]
				point
				[
					x	-447.9317768087503
					y	-107.60926207409979
				]
				point
				[
					x	-455.54485258694916
					y	-120.9551096726529
				]
				point
				[
					x	-455.7231012078114
					y	-133.9457167121625
				]
				point
				[
					x	-448.54406242460897
					y	-144.77387657314858
				]
				point
				[
					x	-434.9203967450441
					y	-151.8778405637564
				]
				point
				[
					x	-416.42049296503546
					y	-154.286998414078
				]
				point
				[
					x	-395.00623693687425
					y	-151.81644228075984
				]
				point
				[
					x	-372.77085900317246
					y	-145.05821823680623
				]
			]
		]
	]
	edge
	[
		source	25
		target	31
		graphics
		[
			width	3
			fill	"#000000"
			sourceArrow	"standard"
			targetArrow	"standard"
		]
	]
	edge
	[
		source	27
		target	26
		graphics
		[
			width	3
			fill	"#000000"
			sourceArrow	"standard"
			targetArrow	"standard"
		]
	]
	edge
	[
		source	29
		target	28
		graphics
		[
			width	3
			fill	"#000000"
			sourceArrow	"standard"
			targetArrow	"standard"
		]
	]
]
```
