## Supplementary material for "Constructing networks for comparison of collagen types": This zip-file contains the data and figures of the ONLY CHAIN dataset.: score_matrix_alpha_175.gml

```
Creator	"yFiles"
Version	"2.20"
graph
[
	hierarchic	1
	label	""
	directed	1
	node
	[
		id	0
		label	"col6a3"
		graphics
		[
			x	220.73521384196516
			y	-117.37105848607621
			w	48.0
			h	24.0
			type	"ellipse"
			fill	"#62FA6B"
			outline	"#000000"
		]
		LabelGraphics
		[
			text	"col6a3"
			fontSize	12
			fontName	"Dialog"
			anchor	"tr"
		]
	]
	node
	[
		id	1
		label	"col6a5"
		graphics
		[
			x	222.12898199429168
			y	-362.3309472818733
			w	48.0
			h	24.0
			type	"ellipse"
			fill	"#62FA6B"
			outline	"#000000"
		]
		LabelGraphics
		[
			text	"col6a5"
			fontSize	12
			fontName	"Dialog"
			anchor	"br"
		]
	]
	node
	[
		id	2
		label	"col6a6"
		graphics
		[
			x	277.11169905756424
			y	-322.23299993239357
			w	48.0
			h	24.0
			type	"ellipse"
			fill	"#62FA6B"
			outline	"#000000"
		]
		LabelGraphics
		[
			text	"col6a6"
			fontSize	12
			fontName	"Dialog"
			anchor	"bl"
		]
	]
	node
	[
		id	3
		label	"col20a1"
		graphics
		[
			x	424.99989280799036
			y	0.30184962596245235
			w	56.0
			h	24.0
			type	"ellipse"
			fill	"#1BD0D5"
			outline	"#000000"
		]
		LabelGraphics
		[
			text	"col20a1"
			fontSize	12
			fontName	"Dialog"
			anchor	"l"
		]
	]
	node
	[
		id	4
		label	"col22a1"
		graphics
		[
			x	418.3849904868163
			y	-74.69270202199549
			w	56.0
			h	24.0
			type	"ellipse"
			fill	"#1BD0D5"
			outline	"#000000"
		]
		LabelGraphics
		[
			text	"col22a1"
			fontSize	12
			fontName	"Dialog"
			anchor	"bl"
		]
	]
	node
	[
		id	5
		label	"col21a1"
		graphics
		[
			x	418.2784697643432
			y	75.28692935430063
			w	56.0
			h	24.0
			type	"ellipse"
			fill	"#1BD0D5"
			outline	"#000000"
		]
		LabelGraphics
		[
			text	"col21a1"
			fontSize	12
			fontName	"Dialog"
			anchor	"tl"
		]
	]
	node
	[
		id	6
		label	"col12a1"
		graphics
		[
			x	398.64133576990776
			y	-147.34342678105344
			w	56.0
			h	24.0
			type	"ellipse"
			fill	"#1BD0D5"
			outline	"#000000"
		]
		LabelGraphics
		[
			text	"col12a1"
			fontSize	12
			fontName	"Dialog"
			anchor	"bl"
		]
	]
	node
	[
		id	7
		label	"col28a1"
		graphics
		[
			x	398.4316369023057
			y	147.90953557951985
			w	56.0
			h	24.0
			type	"ellipse"
			fill	"#7A0C02"
			outline	"#000000"
		]
		LabelGraphics
		[
			text	"col28a1"
			color	"#808080"
			fontSize	12
			fontName	"Dialog"
			anchor	"tl"
		]
	]
	node
	[
		id	8
		label	"col6a1"
		graphics
		[
			x	161.45122271545983
			y	-393.1392917067473
			w	48.0
			h	24.0
			type	"ellipse"
			fill	"#62FA6B"
			outline	"#000000"
		]
		LabelGraphics
		[
			text	"col6a1"
			fontSize	12
			fontName	"Dialog"
			anchor	"br"
		]
	]
	node
	[
		id	9
		label	"col6a2"
		graphics
		[
			x	96.63410475923651
			y	-413.86815508973496
			w	48.0
			h	24.0
			type	"ellipse"
			fill	"#62FA6B"
			outline	"#000000"
		]
		LabelGraphics
		[
			text	"col6a2"
			fontSize	12
			fontName	"Dialog"
			anchor	"br"
		]
	]
	node
	[
		id	10
		label	"col14a1"
		graphics
		[
			x	366.3884765857493
			y	-215.37057418592227
			w	56.0
			h	24.0
			type	"ellipse"
			fill	"#1BD0D5"
			outline	"#000000"
		]
		LabelGraphics
		[
			text	"col14a1"
			fontSize	12
			fontName	"Dialog"
			anchor	"bl"
		]
	]
	node
	[
		id	11
		label	"col7a1"
		graphics
		[
			x	324.98970240725777
			y	-273.87349877131595
			w	48.0
			h	24.0
			type	"ellipse"
			fill	"#62FA6B"
			outline	"#000000"
		]
		LabelGraphics
		[
			text	"col7a1"
			fontSize	12
			fontName	"Dialog"
			anchor	"bl"
		]
	]
	node
	[
		id	12
		label	"col4a1"
		graphics
		[
			x	-106.24025875781092
			y	-411.5069955894716
			w	48.0
			h	24.0
			type	"ellipse"
			fill	"#62FA6B"
			outline	"#000000"
		]
		LabelGraphics
		[
			text	"col4a1"
			fontSize	12
			fontName	"Dialog"
			anchor	"bl"
		]
	]
	node
	[
		id	13
		label	"col4a6"
		graphics
		[
			x	-62.494269857535954
			y	-242.06293858204208
			w	48.0
			h	24.0
			type	"ellipse"
			fill	"#62FA6B"
			outline	"#000000"
		]
		LabelGraphics
		[
			text	"col4a6"
			fontSize	12
			fontName	"Dialog"
			anchor	"tr"
		]
	]
	node
	[
		id	14
		label	"col4a2"
		graphics
		[
			x	-39.459271724401766
			y	-423.1642303822238
			w	48.0
			h	24.0
			type	"ellipse"
			fill	"#62FA6B"
			outline	"#000000"
		]
		LabelGraphics
		[
			text	"col4a2"
			fontSize	12
			fontName	"Dialog"
			anchor	"bl"
		]
	]
	node
	[
		id	15
		label	"col4a4"
		graphics
		[
			x	28.325666522292238
			y	-424.0550160251237
			w	48.0
			h	24.0
			type	"ellipse"
			fill	"#62FA6B"
			outline	"#000000"
		]
		LabelGraphics
		[
			text	"col4a4"
			fontSize	12
			fontName	"Dialog"
			anchor	"b"
		]
	]
	node
	[
		id	16
		label	"col4a5"
		graphics
		[
			x	-170.3182046042323
			y	-389.37990341104006
			w	48.0
			h	24.0
			type	"ellipse"
			fill	"#62FA6B"
			outline	"#000000"
		]
		LabelGraphics
		[
			text	"col4a5"
			fontSize	12
			fontName	"Dialog"
			anchor	"bl"
		]
	]
	node
	[
		id	17
		label	"col4a3"
		graphics
		[
			x	-230.06279201081267
			y	-357.3459272640302
			w	48.0
			h	24.0
			type	"ellipse"
			fill	"#62FA6B"
			outline	"#000000"
		]
		LabelGraphics
		[
			text	"col4a3"
			fontSize	12
			fontName	"Dialog"
			anchor	"bl"
		]
	]
	node
	[
		id	18
		label	"col8a1"
		graphics
		[
			x	-183.35342557993295
			y	-169.94564227453435
			w	48.0
			h	24.0
			type	"ellipse"
			fill	"#62FA6B"
			outline	"#000000"
		]
		LabelGraphics
		[
			text	"col8a1"
			fontSize	12
			fontName	"Dialog"
			anchor	"tl"
		]
	]
	node
	[
		id	19
		label	"col8a2"
		graphics
		[
			x	-336.05808615661005
			y	-260.1729477266161
			w	48.0
			h	24.0
			type	"ellipse"
			fill	"#62FA6B"
			outline	"#000000"
		]
		LabelGraphics
		[
			text	"col8a2"
			fontSize	12
			fontName	"Dialog"
			anchor	"br"
		]
	]
	node
	[
		id	20
		label	"col9a1"
		graphics
		[
			x	-182.44353509293174
			y	170.92207728317072
			w	48.0
			h	24.0
			type	"ellipse"
			fill	"#1BD0D5"
			outline	"#000000"
		]
		LabelGraphics
		[
			text	"col9a1"
			fontSize	12
			fontName	"Dialog"
			anchor	"bl"
		]
	]
	node
	[
		id	21
		label	"col9a2"
		graphics
		[
			x	-285.9921552428628
			y	314.37793678873567
			w	48.0
			h	24.0
			type	"ellipse"
			fill	"#1BD0D5"
			outline	"#000000"
		]
		LabelGraphics
		[
			text	"col9a2"
			fontSize	12
			fontName	"Dialog"
			anchor	"tr"
		]
	]
	node
	[
		id	22
		label	"col9a3"
		graphics
		[
			x	-332.3399265555709
			y	264.9059705198011
			w	48.0
			h	24.0
			type	"ellipse"
			fill	"#1BD0D5"
			outline	"#000000"
		]
		LabelGraphics
		[
			text	"col9a3"
			fontSize	12
			fontName	"Dialog"
			anchor	"tr"
		]
	]
	node
	[
		id	23
		label	"col10a1"
		graphics
		[
			x	-287.5783303521806
			y	-312.92763366607954
			w	56.0
			h	24.0
			type	"ellipse"
			fill	"#62FA6B"
			outline	"#000000"
		]
		LabelGraphics
		[
			text	"col10a1"
			fontSize	12
			fontName	"Dialog"
			anchor	"br"
		]
	]
	node
	[
		id	24
		label	"col26a1"
		graphics
		[
			x	-387.6488461947944
			y	-174.22219159408095
			w	56.0
			h	24.0
			type	"ellipse"
			fill	"#7A0C02"
			outline	"#000000"
		]
		LabelGraphics
		[
			text	"col26a1"
			color	"#808080"
			fontSize	12
			fontName	"Dialog"
			anchor	"br"
		]
	]
	node
	[
		id	25
		label	"col5a1"
		graphics
		[
			x	36.75785098737033
			y	247.28295612676234
			w	48.0
			h	24.0
			type	"ellipse"
			fill	"#31123B"
			outline	"#000000"
		]
		LabelGraphics
		[
			text	"col5a1"
			color	"#808080"
			fontSize	12
			fontName	"Dialog"
			anchor	"bl"
		]
	]
	node
	[
		id	26
		label	"col16a1"
		graphics
		[
			x	-118.25688205683298
			y	220.26191192804146
			w	56.0
			h	24.0
			type	"ellipse"
			fill	"#1BD0D5"
			outline	"#000000"
		]
		LabelGraphics
		[
			text	"col16a1"
			fontSize	12
			fontName	"Dialog"
			anchor	"br"
		]
	]
	node
	[
		id	27
		label	"col19a1"
		graphics
		[
			x	-201.03669949661574
			y	374.44525027767065
			w	56.0
			h	24.0
			type	"ellipse"
			fill	"#1BD0D5"
			outline	"#000000"
		]
		LabelGraphics
		[
			text	"col19a1"
			fontSize	12
			fontName	"Dialog"
			anchor	"tl"
		]
	]
	node
	[
		id	28
		label	"col5a3"
		graphics
		[
			x	62.48834667852957
			y	420.38102541549597
			w	48.0
			h	24.0
			type	"ellipse"
			fill	"#31123B"
			outline	"#000000"
		]
		LabelGraphics
		[
			text	"col5a3"
			color	"#808080"
			fontSize	12
			fontName	"Dialog"
			anchor	"tr"
		]
	]
	node
	[
		id	29
		label	"col15a1"
		graphics
		[
			x	-40.875972277774494
			y	246.63567238002415
			w	56.0
			h	24.0
			type	"ellipse"
			fill	"#DB3A07"
			outline	"#000000"
		]
		LabelGraphics
		[
			text	"col15a1"
			fontSize	12
			fontName	"Dialog"
			anchor	"br"
		]
	]
	node
	[
		id	30
		label	"col13a1"
		graphics
		[
			x	-228.0287330557614
			y	-102.48364211416528
			w	56.0
			h	24.0
			type	"ellipse"
			fill	"#D2E934"
			outline	"#000000"
		]
		LabelGraphics
		[
			text	"col13a1"
			fontSize	12
			fontName	"Dialog"
			anchor	"tl"
		]
	]
	node
	[
		id	31
		label	"col18a1"
		graphics
		[
			x	-69.48915287221664
			y	419.28064304604106
			w	56.0
			h	24.0
			type	"ellipse"
			fill	"#DB3A07"
			outline	"#000000"
		]
		LabelGraphics
		[
			text	"col18a1"
			fontSize	12
			fontName	"Dialog"
			anchor	"tl"
		]
	]
	node
	[
		id	32
		label	"col23a1"
		graphics
		[
			x	-225.26627821811908
			y	108.42095691219926
			w	56.0
			h	24.0
			type	"ellipse"
			fill	"#D2E934"
			outline	"#000000"
		]
		LabelGraphics
		[
			text	"col23a1"
			fontSize	12
			fontName	"Dialog"
			anchor	"tr"
		]
	]
	node
	[
		id	33
		label	"col24a1"
		graphics
		[
			x	106.10792294144714
			y	226.36498998089772
			w	56.0
			h	24.0
			type	"ellipse"
			fill	"#31123B"
			outline	"#000000"
		]
		LabelGraphics
		[
			text	"col24a1"
			color	"#808080"
			fontSize	12
			fontName	"Dialog"
			anchor	"tr"
		]
	]
	node
	[
		id	34
		label	"col11a2"
		graphics
		[
			x	165.73462292939627
			y	187.16846626088176
			w	56.0
			h	24.0
			type	"ellipse"
			fill	"#31123B"
			outline	"#000000"
		]
		LabelGraphics
		[
			text	"col11a2"
			color	"#808080"
			fontSize	12
			fontName	"Dialog"
			anchor	"tr"
		]
	]
	node
	[
		id	35
		label	"col5a2"
		graphics
		[
			x	209.90979331577316
			y	135.78615050928204
			w	48.0
			h	24.0
			type	"ellipse"
			fill	"#31123B"
			outline	"#000000"
		]
		LabelGraphics
		[
			text	"col5a2"
			color	"#808080"
			fontSize	12
			fontName	"Dialog"
			anchor	"tl"
		]
	]
	node
	[
		id	36
		label	"col17a1"
		graphics
		[
			x	-248.07339167107818
			y	-30.977287563759532
			w	56.0
			h	24.0
			type	"ellipse"
			fill	"#D2E934"
			outline	"#000000"
		]
		LabelGraphics
		[
			text	"col17a1"
			fontSize	12
			fontName	"Dialog"
			anchor	"br"
		]
	]
	node
	[
		id	37
		label	"col25a1"
		graphics
		[
			x	-246.71963524099237
			y	40.36609451695386
			w	56.0
			h	24.0
			type	"ellipse"
			fill	"#D2E934"
			outline	"#000000"
		]
		LabelGraphics
		[
			text	"col25a1"
			fontSize	12
			fontName	"Dialog"
			anchor	"tr"
		]
	]
	edge
	[
		source	0
		target	11
		graphics
		[
			width	3
			fill	"#000000"
			sourceArrow	"standard"
			targetArrow	"standard"
			Line
			[
				point
				[
					x	220.73521384196516
					y	-117.37105848607621
				]
				point
				[
					x	233.47733090342737
					y	-130.5549154731888
				]
				point
				[
					x	245.75364098821
					y	-144.32653235298758
				]
				point
				[
					x	257.5450629923769
					y	-158.6719588593164
				]
				point
				[
					x	268.8329005626913
					y	-173.57670228187345
				]
				point
				[
					x	279.5988564681727
					y	-189.0257375642009
				]
				point
				[
					x	289.82504671529
					y	-205.00351776611046
				]
				point
				[
					x	299.49401439782235
					y	-221.4939848841882
				]
				point
				[
					x	308.5887432725733
					y	-238.48058102380972
				]
				point
				[
					x	317.09267105228423
					y	-255.94625991588126
				]
				point
				[
					x	324.98970240725777
					y	-273.87349877131595
				]
			]
		]
	]
	edge
	[
		source	0
		target	1
		graphics
		[
			width	3
			fill	"#000000"
			sourceArrow	"standard"
			targetArrow	"standard"
			Line
			[
				point
				[
					x	220.73521384196516
					y	-117.37105848607621
				]
				point
				[
					x	226.5336889871491
					y	-130.96538549677183
				]
				point
				[
					x	231.63289937368464
					y	-145.1113746018953
				]
				point
				[
					x	236.00127782181212
					y	-159.77608352463722
				]
				point
				[
					x	239.60872965683635
					y	-174.92503475302854
				]
				point
				[
					x	242.42670153120858
					y	-190.52227908867445
				]
				point
				[
					x	244.42824757243872
					y	-206.5304621325063
				]
				point
				[
					x	245.58809273557452
					y	-222.91089359715153
				]
				point
				[
					x	245.88269324347777
					y	-239.6236193306319
				]
				point
				[
					x	245.29029400280731
					y	-256.6274959313915
				]
				point
				[
					x	243.79098288849266
					y	-273.8802678301361
				]
				point
				[
					x	241.3667417945266
					y	-291.3386467096417
				]
				point
				[
					x	238.00149435412797
					y	-308.9583931295636
				]
				point
				[
					x	233.68115023770798
					y	-326.6944002193684
				]
				point
				[
					x	228.39364594261207
					y	-344.5007792988068
				]
				point
				[
					x	222.12898199429168
					y	-362.3309472818733
				]
			]
		]
	]
	edge
	[
		source	0
		target	2
		graphics
		[
			width	3
			fill	"#000000"
			sourceArrow	"standard"
			targetArrow	"standard"
			Line
			[
				point
				[
					x	220.73521384196516
					y	-117.37105848607621
				]
				point
				[
					x	228.98840042068667
					y	-130.29311079752443
				]
				point
				[
					x	236.6734804668437
					y	-143.7777944477343
				]
				point
				[
					x	243.76518411589976
					y	-157.80291462774852
				]
				point
				[
					x	250.23905394716917
					y	-172.34529609689483
				]
				point
				[
					x	256.07148025297994
					y	-187.38081171422232
				]
				point
				[
					x	261.2397353343484
					y	-202.88441218119308
				]
				point
				[
					x	265.72200678285293
					y	-218.8301569631127
				]
				point
				[
					x	269.49742970946545
					y	-235.1912463554718
				]
				point
				[
					x	272.54611788220564
					y	-251.94005466009526
				]
				point
				[
					x	274.84919373563775
					y	-269.0481644347534
				]
				point
				[
					x	276.38881721642
					y	-286.4864017786864
				]
				point
				[
					x	277.1482134303431
					y	-304.2248726153284
				]
				point
				[
					x	277.11169905756424
					y	-322.23299993239357
				]
			]
		]
	]
	edge
	[
		source	0
		target	7
		graphics
		[
			width	3
			fill	"#000000"
			sourceArrow	"standard"
			targetArrow	"standard"
			Line
			[
				point
				[
					x	220.73521384196516
					y	-117.37105848607621
				]
				point
				[
					x	234.14604949481495
					y	-115.29595075345298
				]
				point
				[
					x	247.94600342534653
					y	-111.47275674474513
				]
				point
				[
					x	261.90429380262594
					y	-105.73933229540721
				]
				point
				[
					x	275.75142959636406
					y	-97.99488723955521
				]
				point
				[
					x	289.1903042773306
					y	-88.21276964410197
				]
				point
				[
					x	301.91197273049903
					y	-76.44940351078306
				]
				point
				[
					x	313.61499843376987
					y	-62.84785302030629
				]
				point
				[
					x	324.02656830089893
					y	-47.63492522049802
				]
				point
				[
					x	332.92309854114677
					y	-31.11142210488883
				]
				point
				[
					x	340.3530128055222
					y	-13.64423662063139
				]
				point
				[
					x	354.4104446430116
					y	22.90283985606412
				]
				point
				[
					x	392.42458424074545
					y	131.92593343205704
				]
				point
				[
					x	398.4316369023057
					y	147.90953557951985
				]
			]
		]
	]
	edge
	[
		source	0
		target	5
		graphics
		[
			width	3
			fill	"#000000"
			sourceArrow	"standard"
			targetArrow	"standard"
			Line
			[
				point
				[
					x	220.73521384196516
					y	-117.37105848607621
				]
				point
				[
					x	234.43953281250361
					y	-113.09789182967094
				]
				point
				[
					x	248.13400854151897
					y	-107.92361597306754
				]
				point
				[
					x	261.7687924874767
					y	-101.84299422846912
				]
				point
				[
					x	275.2936326117208
					y	-94.8533229131397
				]
				point
				[
					x	288.6579957161544
					y	-86.95445405536671
				]
				point
				[
					x	301.81119090605847
					y	-78.14881238878007
				]
				point
				[
					x	314.7024939177894
					y	-68.44140658309502
				]
				point
				[
					x	327.2812720488039
					y	-57.83983467098903
				]
				point
				[
					x	339.4971094256911
					y	-46.354283642567054
				]
				point
				[
					x	351.29993234463046
					y	-33.9975231906825
				]
				point
				[
					x	362.6401344179607
					y	-20.78489360225231
				]
				point
				[
					x	373.4687012603317
					y	-6.734287802603732
				]
				point
				[
					x	383.73733444822057
					y	8.133872428206775
				]
				point
				[
					x	393.3985744874295
					y	23.796666036269574
				]
				point
				[
					x	402.4059225245407
					y	40.22870802920881
				]
				point
				[
					x	410.71396054017987
					y	57.40219051160919
				]
				point
				[
					x	418.2784697643432
					y	75.28692935430063
				]
			]
		]
	]
	edge
	[
		source	0
		target	10
		graphics
		[
			width	3
			fill	"#000000"
			sourceArrow	"standard"
			targetArrow	"standard"
			Line
			[
				point
				[
					x	220.73521384196516
					y	-117.37105848607621
				]
				point
				[
					x	239.36469769213852
					y	-128.92073969595094
				]
				point
				[
					x	294.54120224638643
					y	-164.7778206533066
				]
				point
				[
					x	348.61589475821967
					y	-202.42708204913168
				]
				point
				[
					x	366.3884765857493
					y	-215.37057418592227
				]
			]
		]
	]
	edge
	[
		source	0
		target	3
		graphics
		[
			width	3
			fill	"#000000"
			sourceArrow	"standard"
			targetArrow	"standard"
			Line
			[
				point
				[
					x	220.73521384196516
					y	-117.37105848607621
				]
				point
				[
					x	235.9377412815587
					y	-115.06360084299585
				]
				point
				[
					x	251.23497276146387
					y	-111.83017688238941
				]
				point
				[
					x	266.5805322484805
					y	-107.66183086924005
				]
				point
				[
					x	281.927550458194
					y	-102.55172496180879
				]
				point
				[
					x	297.228756486044
					y	-96.49516214691769
				]
				point
				[
					x	312.4365704177435
					y	-89.48960534943933
				]
				point
				[
					x	327.50319676329957
					y	-81.5346926763048
				]
				point
				[
					x	342.3807185573369
					y	-72.63224876156357
				]
				point
				[
					x	357.0211919671172
					y	-62.78629218530782
				]
				point
				[
					x	371.3767412485892
					y	-52.00303894560747
				]
				point
				[
					x	385.3996538899937
					y	-40.290901968968136
				]
				point
				[
					x	399.04247578198635
					y	-27.660486651228375
				]
				point
				[
					x	412.2581062529351
					y	-14.124582427231433
				]
				point
				[
					x	424.99989280799036
					y	0.30184962596245235
				]
			]
		]
	]
	edge
	[
		source	0
		target	4
		graphics
		[
			width	3
			fill	"#000000"
			sourceArrow	"standard"
			targetArrow	"standard"
			Line
			[
				point
				[
					x	220.73521384196516
					y	-117.37105848607621
				]
				point
				[
					x	236.7621830185368
					y	-118.1016891076273
				]
				point
				[
					x	252.96757045093952
					y	-118.07385857134824
				]
				point
				[
					x	269.32266040765745
					y	-117.2790138555983
				]
				point
				[
					x	285.79841906841057
					y	-115.70958517962809
				]
				point
				[
					x	302.36552630908716
					y	-113.3589966034449
				]
				point
				[
					x	318.9944078186752
					y	-110.2216756378378
				]
				point
				[
					x	335.65526751816486
					y	-106.29306185457396
				]
				point
				[
					x	352.3181202511026
					y	-101.56961448767069
				]
				point
				[
					x	368.9528247152124
					y	-96.04881901754835
				]
				point
				[
					x	385.52911660425906
					y	-89.7291927307794
				]
				point
				[
					x	402.0166419291165
					y	-82.61028924906567
				]
				point
				[
					x	418.3849904868163
					y	-74.69270202199549
				]
			]
		]
	]
	edge
	[
		source	0
		target	6
		graphics
		[
			width	3
			fill	"#000000"
			sourceArrow	"standard"
			targetArrow	"standard"
			Line
			[
				point
				[
					x	220.73521384196516
					y	-117.37105848607621
				]
				point
				[
					x	239.76961275156867
					y	-122.92616256492398
				]
				point
				[
					x	259.0157917864853
					y	-127.93595948237898
				]
				point
				[
					x	278.4616650172491
					y	-132.39541366779196
				]
				point
				[
					x	298.095044114587
					y	-136.299729564151
				]
				point
				[
					x	317.9036428322626
					y	-139.64435355185495
				]
				point
				[
					x	337.8750815243672
					y	-142.42497579198192
				]
				point
				[
					x	357.99689169564806
					y	-144.63753198845455
				]
				point
				[
					x	378.25652058345935
					y	-146.27820506852783
				]
				point
				[
					x	398.64133576990776
					y	-147.34342678105344
				]
			]
		]
	]
	edge
	[
		source	1
		target	5
		graphics
		[
			width	3
			fill	"#000000"
			sourceArrow	"standard"
			targetArrow	"standard"
			Line
			[
				point
				[
					x	222.12898199429168
					y	-362.3309472818733
				]
				point
				[
					x	228.12356242494994
					y	-369.38137261917063
				]
				point
				[
					x	236.5668425736937
					y	-374.7739582658405
				]
				point
				[
					x	247.46476262175477
					y	-378.28618404007796
				]
				point
				[
					x	260.7483384743883
					y	-379.6747966472636
				]
				point
				[
					x	276.26618962102015
					y	-378.6866184225191
				]
				point
				[
					x	293.7801153353295
					y	-375.0732479012887
				]
				point
				[
					x	312.96478362143796
					y	-368.6090205587488
				]
				point
				[
					x	333.41247682530707
					y	-359.1111105431601
				]
				point
				[
					x	354.64354507958427
					y	-346.4602077751689
				]
				point
				[
					x	376.1227546100383
					y	-330.6198729220984
				]
				point
				[
					x	397.28111718277654
					y	-311.65252757621096
				]
				point
				[
					x	417.54211872722806
					y	-289.7301342108222
				]
				point
				[
					x	436.3506253302525
					y	-265.1379844222863
				]
				point
				[
					x	453.2022407168478
					y	-238.27062609835633
				]
				point
				[
					x	467.6706191528666
					y	-209.61975570345075
				]
				point
				[
					x	479.4302687762223
					y	-179.75477638503432
				]
				point
				[
					x	488.27273218588635
					y	-149.29754858451153
				]
				point
				[
					x	494.1146676446286
					y	-118.89351033375142
				]
				point
				[
					x	496.99718826775586
					y	-89.18171824191758
				]
				point
				[
					x	497.0767257038731
					y	-60.76640247689651
				]
				point
				[
					x	494.60853549361434
					y	-34.19234205330793
				]
				point
				[
					x	489.92463476896984
					y	-9.925808018456136
				]
				point
				[
					x	483.4083770312395
					y	11.657908925556196
				]
				point
				[
					x	475.467990264256
					y	30.28015342977129
				]
				point
				[
					x	466.51125054802526
					y	45.75822999327679
				]
				point
				[
					x	456.9230912690942
					y	57.99944733693714
				]
				point
				[
					x	447.0474399035764
					y	66.99128488619537
				]
				point
				[
					x	437.1740177760657
					y	72.78920923505753
				]
				point
				[
					x	427.53031013135717
					y	75.50358991768688
				]
				point
				[
					x	418.2784697643432
					y	75.28692935430063
				]
			]
		]
	]
	edge
	[
		source	1
		target	3
		graphics
		[
			width	3
			fill	"#000000"
			sourceArrow	"standard"
			targetArrow	"standard"
			Line
			[
				point
				[
					x	222.12898199429168
					y	-362.3309472818733
				]
				point
				[
					x	228.4387111333874
					y	-369.95147283404515
				]
				point
				[
					x	237.1388486316042
					y	-375.9245462659216
				]
				point
				[
					x	248.22609503006996
					y	-380.0111673822433
				]
				point
				[
					x	261.61824546103276
					y	-381.9585381177108
				]
				point
				[
					x	277.1466931189564
					y	-381.5124637482316
				]
				point
				[
					x	294.5528464075914
					y	-378.43356317341573
				]
				point
				[
					x	313.489562617119
					y	-372.51642377333764
				]
				point
				[
					x	333.52846087892476
					y	-363.6102930922017
				]
				point
				[
					x	354.17354496789915
					y	-351.63944396396226
				]
				point
				[
					x	374.8809628323373
					y	-336.6210705732525
				]
				point
				[
					x	395.0840165168872
					y	-318.67854685935754
				]
				point
				[
					x	414.22181212696285
					y	-298.0481509323908
				]
				point
				[
					x	431.7693250930803
					y	-275.0779279282452
				]
				point
				[
					x	447.26627007784623
					y	-250.21817210316908
				]
				point
				[
					x	460.3420981061755
					y	-224.00394915232025
				]
				point
				[
					x	470.7347353087096
					y	-197.0310099700075
				]
				point
				[
					x	478.30130327183446
					y	-169.92721860835726
				]
				point
				[
					x	483.01993298470984
					y	-143.3221050202281
				]
				point
				[
					x	484.98276921204234
					y	-117.81728257701361
				]
				point
				[
					x	484.38120753283783
					y	-93.96023226818433
				]
				point
				[
					x	481.4851725493345
					y	-72.22340663446329
				]
				point
				[
					x	476.61873270926316
					y	-52.9898546285775
				]
				point
				[
					x	470.1345103769159
					y	-36.54574742259799
				]
				point
				[
					x	462.38919895160717
					y	-23.079425729835616
				]
				point
				[
					x	453.7221034047049
					y	-12.685995077362767
				]
				point
				[
					x	444.43806685889797
					y	-5.376127071387685
				]
				point
				[
					x	434.7955314097162
					y	-1.0875948257659003
				]
				point
				[
					x	424.99989280799036
					y	0.30184962596245235
				]
			]
		]
	]
	edge
	[
		source	1
		target	6
		graphics
		[
			width	3
			fill	"#000000"
			sourceArrow	"standard"
			targetArrow	"standard"
			Line
			[
				point
				[
					x	222.12898199429168
					y	-362.3309472818733
				]
				point
				[
					x	230.81632020697523
					y	-373.0562979458139
				]
				point
				[
					x	242.51785953387787
					y	-381.4765177335971
				]
				point
				[
					x	257.1245838399856
					y	-387.1117427621008
				]
				point
				[
					x	274.35033996449266
					y	-389.5107038568111
				]
				point
				[
					x	293.7223239297299
					y	-388.29291556255345
				]
				point
				[
					x	314.59082809290334
					y	-383.1962036842871
				]
				point
				[
					x	336.1601963089052
					y	-374.1232057397674
				]
				point
				[
					x	357.53983755514395
					y	-361.17895307186006
				]
				point
				[
					x	377.8106007674488
					y	-344.69168615727466
				]
				point
				[
					x	396.0985892688048
					y	-325.210943203427
				]
				point
				[
					x	411.6464651891683
					y	-303.4804709622493
				]
				point
				[
					x	423.8721437262505
					y	-280.38790514919936
				]
				point
				[
					x	432.40672387244814
					y	-256.89740326702093
				]
				point
				[
					x	437.10717833320797
					y	-233.97443084193932
				]
				point
				[
					x	438.04385872634225
					y	-212.51298709228527
				]
				point
				[
					x	435.46715715365366
					y	-193.27455212256004
				]
				point
				[
					x	429.76071215083965
					y	-176.8453654773001
				]
				point
				[
					x	421.3897717498637
					y	-163.61511555978836
				]
				point
				[
					x	410.8526777185359
					y	-153.77663126247
				]
				point
				[
					x	398.64133576990776
					y	-147.34342678105344
				]
			]
		]
	]
	edge
	[
		source	1
		target	10
		graphics
		[
			width	3
			fill	"#000000"
			sourceArrow	"standard"
			targetArrow	"standard"
			Line
			[
				point
				[
					x	222.12898199429168
					y	-362.3309472818733
				]
				point
				[
					x	231.46392798117705
					y	-374.4267584502427
				]
				point
				[
					x	243.4680032063646
					y	-384.29375572696654
				]
				point
				[
					x	257.96294416014683
					y	-391.3843148878465
				]
				point
				[
					x	274.5892717089728
					y	-395.2169510568101
				]
				point
				[
					x	292.80111868199475
					y	-395.42373763556185
				]
				point
				[
					x	311.8846888797548
					y	-391.7981211655387
				]
				point
				[
					x	331.0008261953648
					y	-384.3354402247504
				]
				point
				[
					x	349.24793961102245
					y	-373.2577381939785
				]
				point
				[
					x	365.7374531848844
					y	-359.0158288123722
				]
				point
				[
					x	379.67107964223027
					y	-342.2650051166965
				]
				point
				[
					x	390.4084446020592
					y	-323.8155708704688
				]
				point
				[
					x	397.51529240347924
					y	-304.5643104696347
				]
				point
				[
					x	400.78633978482884
					y	-285.41677811401513
				]
				point
				[
					x	400.2418113027537
					y	-267.21189910892065
				]
				point
				[
					x	396.10146375609764
					y	-250.659515898114
				]
				point
				[
					x	388.74328472385406
					y	-236.29857777426483
				]
				point
				[
					x	378.65534356636454
					y	-224.4795718738573
				]
				point
				[
					x	366.3884765857493
					y	-215.37057418592227
				]
			]
		]
	]
	edge
	[
		source	1
		target	11
		graphics
		[
			width	3
			fill	"#000000"
			sourceArrow	"standard"
			targetArrow	"standard"
			Line
			[
				point
				[
					x	222.12898199429168
					y	-362.3309472818733
				]
				point
				[
					x	233.82638989386894
					y	-377.9938060402079
				]
				point
				[
					x	248.20617053901273
					y	-390.80702156625387
				]
				point
				[
					x	264.7839693551829
					y	-399.8284515082129
				]
				point
				[
					x	282.78618481486455
					y	-404.33359140283466
				]
				point
				[
					x	301.17370626241535
					y	-403.9107328409871
				]
				point
				[
					x	318.7245130773885
					y	-398.5311715280797
				]
				point
				[
					x	334.16410768706277
					y	-388.5750881537687
				]
				point
				[
					x	346.3195894344132
					y	-374.80014926616764
				]
				point
				[
					x	354.26622495175485
					y	-358.2525970686263
				]
				point
				[
					x	357.4373007509535
					y	-340.13564278201375
				]
				point
				[
					x	355.67823640248605
					y	-321.6618305185728
				]
				point
				[
					x	349.2405238421205
					y	-303.9201995682571
				]
				point
				[
					x	338.72467743116914
					y	-287.78410469432185
				]
				point
				[
					x	324.98970240725777
					y	-273.87349877131595
				]
			]
		]
	]
	edge
	[
		source	1
		target	4
		graphics
		[
			width	3
			fill	"#000000"
			sourceArrow	"standard"
			targetArrow	"standard"
			Line
			[
				point
				[
					x	222.12898199429168
					y	-362.3309472818733
				]
				point
				[
					x	229.4403042420233
					y	-371.2417979321985
				]
				point
				[
					x	239.4298007438788
					y	-378.2339335601503
				]
				point
				[
					x	252.0628016093236
					y	-382.9786628263807
				]
				point
				[
					x	267.1900067723817
					y	-385.1442103692779
				]
				point
				[
					x	284.5380462398458
					y	-384.4178258971634
				]
				point
				[
					x	303.70840161944767
					y	-380.5330453935765
				]
				point
				[
					x	324.18639289613384
					y	-373.29981784376383
				]
				point
				[
					x	345.3610503355498
					y	-362.6342121444052
				]
				point
				[
					x	366.55543658601897
					y	-348.58380668999786
				]
				point
				[
					x	387.0655130345606
					y	-331.34483615774695
				]
				point
				[
					x	406.2042091152968
					y	-311.26782979526837
				]
				point
				[
					x	423.3462535850802
					y	-288.84978721729567
				]
				point
				[
					x	437.968836186217
					y	-264.712712007056
				]
				point
				[
					x	449.68345427091117
					y	-239.57024603254294
				]
				point
				[
					x	458.2553664552685
					y	-214.18584802036813
				]
				point
				[
					x	463.60875175168474
					y	-189.32710372715357
				]
				point
				[
					x	465.81764544033666
					y	-165.7211288207226
				]
				point
				[
					x	465.08461750089526
					y	-144.01559087402796
				]
				point
				[
					x	461.7106326040345
					y	-124.74877300347578
				]
				point
				[
					x	456.0603509839623
					y	-108.33059937240786
				]
				point
				[
					x	448.5272203970223
					y	-95.03496566182794
				]
				point
				[
					x	439.50214686296687
					y	-85.00235810541248
				]
				point
				[
					x	429.34850426268935
					y	-78.25079954859864
				]
				point
				[
					x	418.3849904868163
					y	-74.69270202199549
				]
			]
		]
	]
	edge
	[
		source	1
		target	7
		graphics
		[
			width	3
			fill	"#000000"
			sourceArrow	"standard"
			targetArrow	"standard"
			Line
			[
				point
				[
					x	222.12898199429168
					y	-362.3309472818733
				]
				point
				[
					x	227.4314942287627
					y	-368.547901595882
				]
				point
				[
					x	234.9224113830437
					y	-373.3113121302311
				]
				point
				[
					x	244.61669824652242
					y	-376.45018708039714
				]
				point
				[
					x	256.4747095786925
					y	-377.77265485733545
				]
				point
				[
					x	270.39659225920536
					y	-377.07245641666765
				]
				point
				[
					x	286.2181799923757
					y	-374.1381140870952
				]
				point
				[
					x	303.7090254631093
					y	-368.7645424916636
				]
				point
				[
					x	322.5732123609749
					y	-360.76660925002983
				]
				point
				[
					x	342.45350534541154
					y	-349.99389238742026
				]
				point
				[
					x	362.9392202142345
					y	-336.345647873019
				]
				point
				[
					x	383.57793211865317
					y	-319.784828603039
				]
				point
				[
					x	403.89080428807324
					y	-300.34991880048085
				]
				point
				[
					x	423.39094583273777
					y	-278.1633918401988
				]
				point
				[
					x	441.6038391759541
					y	-253.4357786674001
				]
				point
				[
					x	458.08856616441034
					y	-226.4646442419068
				]
				point
				[
					x	472.4583559100502
					y	-197.62818672938081
				]
				point
				[
					x	484.39891557650685
					y	-167.37365559819804
				]
				point
				[
					x	493.68310815331137
					y	-136.20127379454476
				]
				point
				[
					x	500.1808060752731
					y	-104.64478379770661
				]
				point
				[
					x	503.86314942631856
					y	-73.25006029952976
				]
				point
				[
					x	504.8009247887057
					y	-42.55340063557542
				]
				point
				[
					x	503.15729474932806
					y	-13.061096908756719
				]
				point
				[
					x	499.17558471992334
					y	14.76828468779525
				]
				point
				[
					x	493.1632165167059
					y	40.53781306057453
				]
				point
				[
					x	485.4731267119862
					y	63.92160254831472
				]
				point
				[
					x	476.4841033305523
					y	84.6694924746911
				]
				point
				[
					x	466.58142094998595
					y	102.60720038637395
				]
				point
				[
					x	456.1389753546706
					y	117.63252157965275
				]
				point
				[
					x	445.50385194066206
					y	129.70841298668074
				]
				point
				[
					x	434.98395048143254
					y	138.85394569475065
				]
				point
				[
					x	424.83897459862067
					y	145.13413821664682
				]
				point
				[
					x	415.27481182035365
					y	148.64960747337577
				]
				point
				[
					x	406.4411027754508
					y	149.5268213817542
				]
				point
				[
					x	398.4316369023057
					y	147.90953557951985
				]
			]
		]
	]
	edge
	[
		source	1
		target	2
		graphics
		[
			width	3
			fill	"#000000"
			sourceArrow	"standard"
			targetArrow	"standard"
			Line
			[
				point
				[
					x	222.12898199429168
					y	-362.3309472818733
				]
				point
				[
					x	235.00675090676
					y	-380.9978543363279
				]
				point
				[
					x	249.27202110607638
					y	-396.97609750927296
				]
				point
				[
					x	264.13934013868544
					y	-408.9921769934595
				]
				point
				[
					x	278.62823415541675
					y	-416.1059168503878
				]
				point
				[
					x	291.62192102587636
					y	-417.8106832122526
				]
				point
				[
					x	301.9821134269109
					y	-414.0809741707729
				]
				point
				[
					x	308.69954141791635
					y	-405.356269172539
				]
				point
				[
					x	311.0473103985397
					y	-392.463243629645
				]
				point
				[
					x	308.70183246547356
					y	-376.49351984225194
				]
				point
				[
					x	301.8042052365051
					y	-358.6652815670364
				]
				point
				[
					x	290.94998352958567
					y	-340.1994195538428
				]
				point
				[
					x	277.11169905756424
					y	-322.23299993239357
				]
			]
		]
	]
	edge
	[
		source	2
		target	11
		graphics
		[
			width	3
			fill	"#000000"
			sourceArrow	"standard"
			targetArrow	"standard"
			Line
			[
				point
				[
					x	277.11169905756424
					y	-322.23299993239357
				]
				point
				[
					x	292.80373765538434
					y	-338.6052409453737
				]
				point
				[
					x	309.4363636293019
					y	-352.1018309578558
				]
				point
				[
					x	326.0309350480638
					y	-361.59095846333696
				]
				point
				[
					x	341.46948913848826
					y	-366.30098947991866
				]
				point
				[
					x	354.56869818209606
					y	-365.91003006007566
				]
				point
				[
					x	364.2007965548103
					y	-360.5745828380609
				]
				point
				[
					x	369.43959598429024
					y	-350.8895791386176
				]
				point
				[
					x	369.6994625531529
					y	-337.7871138666742
				]
				point
				[
					x	364.835186108218
					y	-322.39646218302613
				]
				point
				[
					x	355.1804850933074
					y	-305.8976716303719
				]
				point
				[
					x	341.51814141658895
					y	-289.4009278906971
				]
				point
				[
					x	324.98970240725777
					y	-273.87349877131595
				]
			]
		]
	]
	edge
	[
		source	2
		target	5
		graphics
		[
			width	3
			fill	"#000000"
			sourceArrow	"standard"
			targetArrow	"standard"
			Line
			[
				point
				[
					x	277.11169905756424
					y	-322.23299993239357
				]
				point
				[
					x	284.57448134393405
					y	-328.73348105143384
				]
				point
				[
					x	294.1701364917689
					y	-333.1936806303144
				]
				point
				[
					x	305.85693206554623
					y	-335.37474367719534
				]
				point
				[
					x	319.510948131509
					y	-335.0360954035133
				]
				point
				[
					x	334.9205066274261
					y	-331.9492487451161
				]
				point
				[
					x	351.78519362006523
					y	-325.91489473884894
				]
				point
				[
					x	369.7204681026629
					y	-316.7822080179019
				]
				point
				[
					x	388.26851833386337
					y	-304.4687785794918
				]
				point
				[
					x	406.9155085415851
					y	-288.97918162863607
				]
				point
				[
					x	425.1146908111795
					y	-270.42000869850244
				]
				point
				[
					x	442.31411619940747
					y	-249.00927481972397
				]
				point
				[
					x	457.9869759524833
					y	-225.07851913023944
				]
				point
				[
					x	471.6620634551899
					y	-199.06660800300824
				]
				point
				[
					x	482.9515846181383
					y	-171.50515127782373
				]
				point
				[
					x	491.57363511660947
					y	-142.99642576957464
				]
				point
				[
					x	497.36712403035256
					y	-114.18561139538556
				]
				point
				[
					x	500.2977033855504
					y	-85.7298333291953
				]
				point
				[
					x	500.4542488707513
					y	-58.266853657933204
				]
				point
				[
					x	498.0364762253778
					y	-32.386213971715776
				]
				point
				[
					x	493.3352103283567
					y	-8.605214066910825
				]
				point
				[
					x	486.7075147530024
					y	12.648594139485255
				]
				point
				[
					x	478.5492541033417
					y	31.047583804172653
				]
				point
				[
					x	469.2676784441868
					y	46.36696528372433
				]
				point
				[
					x	459.25632739593976
					y	58.48125294418175
				]
				point
				[
					x	448.8740343562813
					y	67.35564467666124
				]
				point
				[
					x	438.42917396987144
					y	73.03394709077547
				]
				point
				[
					x	428.169641977265
					y	75.62469626665123
				]
				point
				[
					x	418.2784697643432
					y	75.28692935430063
				]
			]
		]
	]
	edge
	[
		source	2
		target	10
		graphics
		[
			width	3
			fill	"#000000"
			sourceArrow	"standard"
			targetArrow	"standard"
			Line
			[
				point
				[
					x	277.11169905756424
					y	-322.23299993239357
				]
				point
				[
					x	291.19500249541227
					y	-335.79691561605915
				]
				point
				[
					x	307.5459454812483
					y	-346.05190740288225
				]
				point
				[
					x	325.53297054734617
					y	-352.1386462028307
				]
				point
				[
					x	344.26403096199743
					y	-353.4628077247423
				]
				point
				[
					x	362.6263080733775
					y	-349.78799599336566
				]
				point
				[
					x	379.38209998441914
					y	-341.29405521833263
				]
				point
				[
					x	393.30627712004735
					y	-328.58244380667765
				]
				point
				[
					x	403.33820308491295
					y	-312.6191034600983
				]
				point
				[
					x	408.71601676766056
					y	-294.61958367623885
				]
				point
				[
					x	409.06578847947105
					y	-275.89646636832794
				]
				point
				[
					x	404.4307147573263
					y	-257.6997051294781
				]
				point
				[
					x	395.24137836174367
					y	-241.08231795350926
				]
				point
				[
					x	382.24130899102244
					y	-226.81640089815303
				]
				point
				[
					x	366.3884765857493
					y	-215.37057418592227
				]
			]
		]
	]
	edge
	[
		source	2
		target	6
		graphics
		[
			width	3
			fill	"#000000"
			sourceArrow	"standard"
			targetArrow	"standard"
			Line
			[
				point
				[
					x	277.11169905756424
					y	-322.23299993239357
				]
				point
				[
					x	288.3007136290273
					y	-332.6464277893654
				]
				point
				[
					x	301.85793716566513
					y	-340.3529712608973
				]
				point
				[
					x	317.5182218304541
					y	-344.831467974758
				]
				point
				[
					x	334.8397260430773
					y	-345.6559914187834
				]
				point
				[
					x	353.2065199180343
					y	-342.54573661701943
				]
				point
				[
					x	371.855850698295
					y	-335.41176665095537
				]
				point
				[
					x	389.9292905037683
					y	-324.39239504340213
				]
				point
				[
					x	406.54240904063903
					y	-309.86889501152376
				]
				point
				[
					x	420.86353435491895
					y	-292.4553563371441
				]
				point
				[
					x	432.18971201377997
					y	-272.9606478481376
				]
				point
				[
					x	440.007992143386
					y	-252.32567131529183
				]
				point
				[
					x	444.0328639492735
					y	-231.54404038859124
				]
				point
				[
					x	444.21541616348503
					y	-211.57762506892604
				]
				point
				[
					x	440.72537722619154
					y	-193.27919807660695
				]
				point
				[
					x	433.9120952776585
					y	-177.33261423593854
				]
				point
				[
					x	424.25354023125567
					y	-164.2172124878451
				]
				point
				[
					x	412.3029835781244
					y	-154.19856397712888
				]
				point
				[
					x	398.64133576990776
					y	-147.34342678105344
				]
			]
		]
	]
	edge
	[
		source	2
		target	7
		graphics
		[
			width	3
			fill	"#000000"
			sourceArrow	"standard"
			targetArrow	"standard"
			Line
			[
				point
				[
					x	277.11169905756424
					y	-322.23299993239357
				]
				point
				[
					x	284.17008353973546
					y	-328.22297572304774
				]
				point
				[
					x	293.412463643593
					y	-332.157367791428
				]
				point
				[
					x	304.80883072420625
					y	-333.8125559166212
				]
				point
				[
					x	318.2501377546644
					y	-332.95569832251283
				]
				point
				[
					x	333.54250534924245
					y	-329.3568879275953
				]
				point
				[
					x	350.40514136526946
					y	-322.8047929669674
				]
				point
				[
					x	368.4729615869497
					y	-313.1249629202946
				]
				point
				[
					x	387.3046985151029
					y	-300.19950021019844
				]
				point
				[
					x	406.396913440154
					y	-283.98638767473403
				]
				point
				[
					x	425.2037965157122
					y	-264.53649717022495
				]
				point
				[
					x	443.1619982427711
					y	-242.0062547293149
				]
				point
				[
					x	459.7190644083449
					y	-216.66414885845705
				]
				point
				[
					x	474.3634485464924
					y	-188.88975009961268
				]
				point
				[
					x	486.65365964445033
					y	-159.16462485972784
				]
				point
				[
					x	496.2439589660504
					y	-128.05539109971485
				]
				point
				[
					x	502.90420059512314
					y	-96.19005809258341
				]
				point
				[
					x	506.5319139522498
					y	-64.22958163872366
				]
				point
				[
					x	507.15549374100596
					y	-32.837124559864975
				]
				point
				[
					x	504.9282854352102
					y	-2.647750383782064
				]
				point
				[
					x	500.1142960386751
					y	25.75883934124433
				]
				point
				[
					x	493.0670824772559
					y	51.88036059623382
				]
				point
				[
					x	484.20396103215734
					y	75.30732726034556
				]
				point
				[
					x	473.97797368938336
					y	95.73111449157885
				]
				point
				[
					x	462.8500288353142
					y	112.94489038823264
				]
				point
				[
					x	451.2633434249134
					y	126.83831196041943
				]
				point
				[
					x	439.6218283877177
					y	137.38739109297921
				]
				point
				[
					x	428.27347364510337
					y	144.64120279851826
				]
				point
				[
					x	417.49919683090883
					y	148.70713313448965
				]
				point
				[
					x	407.5070957784713
					y	149.73618487749883
				]
				point
				[
					x	398.4316369023057
					y	147.90953557951985
				]
			]
		]
	]
	edge
	[
		source	2
		target	3
		graphics
		[
			width	3
			fill	"#000000"
			sourceArrow	"standard"
			targetArrow	"standard"
			Line
			[
				point
				[
					x	277.11169905756424
					y	-322.23299993239357
				]
				point
				[
					x	285.77562661937594
					y	-329.8418059811499
				]
				point
				[
					x	296.8264895530775
					y	-335.08442679455345
				]
				point
				[
					x	310.1768918610499
					y	-337.63679878064585
				]
				point
				[
					x	325.6223015640172
					y	-337.1893818377919
				]
				point
				[
					x	342.8350858902943
					y	-333.47124090104836
				]
				point
				[
					x	361.3679270270516
					y	-326.2781224154034
				]
				point
				[
					x	380.66800917106866
					y	-315.5018829340467
				]
				point
				[
					x	400.1022947450075
					y	-301.1577338310386
				]
				point
				[
					x	418.992808468193
					y	-283.40533662793445
				]
				point
				[
					x	436.659316505291
					y	-262.55999912066557
				]
				point
				[
					x	452.4654056695422
					y	-239.09115006778603
				]
				point
				[
					x	465.86304395056385
					y	-213.60682171015762
				]
				point
				[
					x	476.43049397396584
					y	-186.82479969255377
				]
				point
				[
					x	483.89907799218776
					y	-159.5330503294611
				]
				point
				[
					x	488.16569749269695
					y	-132.54361609947628
				]
				point
				[
					x	489.28995279654356
					y	-106.64506082713713
				]
				point
				[
					x	487.4768224708061
					y	-82.55857856673573
				]
				point
				[
					x	483.047749391287
					y	-60.90208254864379
				]
				point
				[
					x	476.4043061234581
					y	-42.16517203234066
				]
				point
				[
					x	467.9891851382468
					y	-26.696162526471376
				]
				point
				[
					x	458.24906022534566
					y	-14.70071216000546
				]
				point
				[
					x	447.6030295173206
					y	-6.2502757982609465
				]
				point
				[
					x	436.4191120444409
					y	-1.297838566714592
				]
				point
				[
					x	424.99989280799036
					y	0.30184962596245235
				]
			]
		]
	]
	edge
	[
		source	2
		target	4
		graphics
		[
			width	3
			fill	"#000000"
			sourceArrow	"standard"
			targetArrow	"standard"
			Line
			[
				point
				[
					x	277.11169905756424
					y	-322.23299993239357
				]
				point
				[
					x	287.4343573802919
					y	-331.40408161080853
				]
				point
				[
					x	300.43618703331805
					y	-337.7533764389725
				]
				point
				[
					x	315.93128951241175
					y	-340.8166270976539
				]
				point
				[
					x	333.55707897337766
					y	-340.1857911853595
				]
				point
				[
					x	352.7715654979292
					y	-335.55389198590694
				]
				point
				[
					x	372.87134029229867
					y	-326.7624262776446
				]
				point
				[
					x	393.031252404637
					y	-313.8443647553426
				]
				point
				[
					x	412.3632930060574
					y	-297.0546854743148
				]
				point
				[
					x	429.98850296423734
					y	-276.8810139333858
				]
				point
				[
					x	445.1126587972343
					y	-254.02946872057356
				]
				point
				[
					x	457.0949606449004
					y	-229.38484150275218
				]
				point
				[
					x	465.49954361169034
					y	-203.94888202280399
				]
				point
				[
					x	470.12241343773235
					y	-178.7645575580457
				]
				point
				[
					x	470.99079436540626
					y	-154.83665993966653
				]
				point
				[
					x	468.3368198552284
					y	-133.0594416741662
				]
				point
				[
					x	462.5517974176886
					y	-114.16011634247192
				]
				point
				[
					x	454.129969541777
					y	-98.66369019645177
				]
				point
				[
					x	443.6113102285268
					y	-86.8806722601458
				]
				point
				[
					x	431.53155973649257
					y	-78.91570225446111
				]
				point
				[
					x	418.3849904868163
					y	-74.69270202199549
				]
			]
		]
	]
	edge
	[
		source	3
		target	7
		graphics
		[
			width	3
			fill	"#000000"
			sourceArrow	"standard"
			targetArrow	"standard"
			Line
			[
				point
				[
					x	424.99989280799036
					y	0.30184962596245235
				]
				point
				[
					x	444.46467053938517
					y	2.292304054378848
				]
				point
				[
					x	462.8875121273591
					y	8.460633290238103
				]
				point
				[
					x	479.18303450358775
					y	18.893398499878153
				]
				point
				[
					x	492.2868360132069
					y	33.27687706151478
				]
				point
				[
					x	501.2607822816547
					y	50.86363725065708
				]
				point
				[
					x	505.41143750995604
					y	70.5102031629601
				]
				point
				[
					x	504.3946253040609
					y	90.78717951548016
				]
				point
				[
					x	498.27727908785084
					y	110.14609870880642
				]
				point
				[
					x	487.53659861506463
					y	127.11233794890329
				]
				point
				[
					x	472.9935725981931
					y	140.46622277138033
				]
				point
				[
					x	455.69683250312494
					y	149.37783607202468
				]
				point
				[
					x	436.7862548669767
					y	153.47377221665073
				]
				point
				[
					x	417.368829580597
					y	152.83114247457743
				]
				point
				[
					x	398.4316369023057
					y	147.90953557951985
				]
			]
		]
	]
	edge
	[
		source	3
		target	5
		graphics
		[
			width	3
			fill	"#000000"
			sourceArrow	"standard"
			targetArrow	"standard"
			Line
			[
				point
				[
					x	424.99989280799036
					y	0.30184962596245235
				]
				point
				[
					x	447.6435487557546
					y	1.6706998509795683
				]
				point
				[
					x	468.7128376021578
					y	5.902403487840696
				]
				point
				[
					x	486.698489351264
					y	12.991239892595637
				]
				point
				[
					x	500.2690528753279
					y	22.554415126312723
				]
				point
				[
					x	508.39421669494357
					y	33.82945846812401
				]
				point
				[
					x	510.45341813819726
					y	45.75541400786072
				]
				point
				[
					x	506.30607564134897
					y	57.12503477257893
				]
				point
				[
					x	496.3052321406264
					y	66.77532071286947
				]
				point
				[
					x	481.2502430096692
					y	73.77259283693259
				]
				point
				[
					x	462.2905964473427
					y	77.54977070475545
				]
				point
				[
					x	440.8045962114657
					y	77.96695415036032
				]
				point
				[
					x	418.2784697643432
					y	75.28692935430063
				]
			]
		]
	]
	edge
	[
		source	3
		target	4
		graphics
		[
			width	3
			fill	"#000000"
			sourceArrow	"standard"
			targetArrow	"standard"
			Line
			[
				point
				[
					x	424.99989280799036
					y	0.30184962596245235
				]
				point
				[
					x	447.645470319928
					y	-1.0348346187537842
				]
				point
				[
					x	468.7207489118349
					y	-5.236605725906369
				]
				point
				[
					x	486.7164519844319
					y	-12.299886927758093
				]
				point
				[
					x	500.3005860065083
					y	-21.843775955911052
				]
				point
				[
					x	508.44175747248636
					y	-33.10726638369854
				]
				point
				[
					x	510.5178972820984
					y	-45.030284861022935
				]
				point
				[
					x	506.38670915717205
					y	-56.40578532456928
				]
				point
				[
					x	496.3995836728615
					y	-66.07026741188005
				]
				point
				[
					x	481.3545491347955
					y	-73.0889176140079
				]
				point
				[
					x	462.4002870622749
					y	-76.89302325130522
				]
				point
				[
					x	440.91490109882034
					y	-77.34072646190499
				]
				point
				[
					x	418.3849904868163
					y	-74.69270202199549
				]
			]
		]
	]
	edge
	[
		source	4
		target	7
		graphics
		[
			width	3
			fill	"#000000"
			sourceArrow	"standard"
			targetArrow	"standard"
			Line
			[
				point
				[
					x	418.3849904868163
					y	-74.69270202199549
				]
				point
				[
					x	433.6518799831921
					y	-75.61080866566024
				]
				point
				[
					x	449.07112478784035
					y	-72.75633414222938
				]
				point
				[
					x	464.09682772728536
					y	-65.88396613342603
				]
				point
				[
					x	478.0972447777423
					y	-54.942980227111214
				]
				point
				[
					x	490.390729499124
					y	-40.1168269984327
				]
				point
				[
					x	500.3005860065083
					y	-21.843775955911052
				]
				point
				[
					x	507.22245425837247
					y	-0.8120658101686005
				]
				point
				[
					x	510.69384537867086
					y	22.07393794897713
				]
				point
				[
					x	510.45341813819726
					y	45.75541400786072
				]
				point
				[
					x	506.47838825333787
					y	69.1021322140652
				]
				point
				[
					x	498.99218220582856
					y	91.00593196177903
				]
				point
				[
					x	488.440280802918
					y	110.4713492070873
				]
				point
				[
					x	475.438636772347
					y	126.69068652098105
				]
				point
				[
					x	460.70437538187093
					y	139.09415891512234
				]
				point
				[
					x	444.9813489149019
					y	147.37083028155317
				]
				point
				[
					x	428.9729631011532
					y	151.46140169775416
				]
				point
				[
					x	413.29186999573955
					y	151.52814126576152
				]
				point
				[
					x	398.4316369023057
					y	147.90953557951985
				]
			]
		]
	]
	edge
	[
		source	5
		target	7
		graphics
		[
			width	3
			fill	"#000000"
			sourceArrow	"standard"
			targetArrow	"standard"
			Line
			[
				point
				[
					x	418.2784697643432
					y	75.28692935430063
				]
				point
				[
					x	440.32532224943566
					y	80.62970027581882
				]
				point
				[
					x	460.31736818553895
					y	88.51261518415868
				]
				point
				[
					x	476.7700271074151
					y	98.66373752673333
				]
				point
				[
					x	488.440280802918
					y	110.4713492070873
				]
				point
				[
					x	494.44851859155415
					y	123.00314748708365
				]
				point
				[
					x	494.37111644168743
					y	135.10532642423672
				]
				point
				[
					x	488.2827131938088
					y	145.56477535861637
				]
				point
				[
					x	476.73602009713585
					y	153.29903472759025
				]
				point
				[
					x	460.6825953491892
					y	157.53011836815406
				]
				point
				[
					x	441.353951365676
					y	157.9026665826277
				]
				point
				[
					x	420.1314515145478
					y	154.52217131828328
				]
				point
				[
					x	398.4316369023057
					y	147.90953557951985
				]
			]
		]
	]
	edge
	[
		source	5
		target	4
		graphics
		[
			width	3
			fill	"#000000"
			sourceArrow	"standard"
			targetArrow	"standard"
			Line
			[
				point
				[
					x	418.2784697643432
					y	75.28692935430063
				]
				point
				[
					x	437.7869428512452
					y	76.78991264822814
				]
				point
				[
					x	457.0131025252215
					y	73.9963196341501
				]
				point
				[
					x	474.90426271683907
					y	66.62793945723722
				]
				point
				[
					x	490.35719595691893
					y	54.80419538802669
				]
				point
				[
					x	502.3157963221126
					y	39.093761820331004
				]
				point
				[
					x	509.89432127206106
					y	20.498562156070843
				]
				point
				[
					x	512.4998707390472
					y	0.36399513719001664
				]
				point
				[
					x	509.92292441831415
					y	-19.774252669478166
				]
				point
				[
					x	502.37082100889324
					y	-38.38019862941543
				]
				point
				[
					x	490.43454888385287
					y	-54.10760316215278
				]
				point
				[
					x	474.9984264893547
					y	-65.9532857072252
				]
				point
				[
					x	457.11775089923236
					y	-73.34707227937119
				]
				point
				[
					x	437.8955788326659
					y	-76.16797262870074
				]
				point
				[
					x	418.3849904868163
					y	-74.69270202199549
				]
			]
		]
	]
	edge
	[
		source	6
		target	4
		graphics
		[
			width	3
			fill	"#000000"
			sourceArrow	"standard"
			targetArrow	"standard"
			Line
			[
				point
				[
					x	398.64133576990776
					y	-147.34342678105344
				]
				point
				[
					x	420.35052153051714
					y	-153.92523194609748
				]
				point
				[
					x	441.57780185792546
					y	-157.27557790808694
				]
				point
				[
					x	460.90589714843776
					y	-156.87557434012206
				]
				point
				[
					x	476.953295579728
					y	-152.6216915844674
				]
				point
				[
					x	488.48899075576577
					y	-144.8710383048494
				]
				point
				[
					x	494.5625305438396
					y	-134.40295153780554
				]
				point
				[
					x	494.622741852022
					y	-122.3006748628141
				]
				point
				[
					x	488.59670910056514
					y	-109.7774237380588
				]
				point
				[
					x	476.90969483868713
					y	-97.98640119740992
				]
				point
				[
					x	460.442633166116
					y	-87.85865957919867
				]
				point
				[
					x	440.4394099672276
					y	-80.0041506945613
				]
				point
				[
					x	418.3849904868163
					y	-74.69270202199549
				]
			]
		]
	]
	edge
	[
		source	6
		target	5
		graphics
		[
			width	3
			fill	"#000000"
			sourceArrow	"standard"
			targetArrow	"standard"
			Line
			[
				point
				[
					x	398.64133576990776
					y	-147.34342678105344
				]
				point
				[
					x	413.50669398664195
					y	-150.94092032404447
				]
				point
				[
					x	429.1876764704843
					y	-150.8519063250402
				]
				point
				[
					x	445.1902356061991
					y	-146.73859962837628
				]
				point
				[
					x	460.9014894600329
					y	-138.4396025486505
				]
				point
				[
					x	475.6181172441641
					y	-126.01521311421799
				]
				point
				[
					x	488.59670910056514
					y	-109.7774237380588
				]
				point
				[
					x	499.1209498465745
					y	-90.29703748750595
				]
				point
				[
					x	506.576034684596
					y	-68.3826259181386
				]
				point
				[
					x	510.5178972820984
					y	-45.030284861022935
				]
				point
				[
					x	510.7246854899533
					y	-21.348491174257227
				]
				point
				[
					x	507.2207890250834
					y	1.5325584943481472
				]
				point
				[
					x	500.2690528753279
					y	22.554415126312723
				]
				point
				[
					x	490.33325007280655
					y	40.81337109506837
				]
				point
				[
					x	478.01871767071196
					y	55.62204685871665
				]
				point
				[
					x	464.00277341928927
					y	66.54313457606034
				]
				point
				[
					x	448.96732365669345
					y	73.39415211430438
				]
				point
				[
					x	433.54403971693625
					y	76.22672120688036
				]
				point
				[
					x	418.2784697643432
					y	75.28692935430063
				]
			]
		]
	]
	edge
	[
		source	6
		target	3
		graphics
		[
			width	3
			fill	"#000000"
			sourceArrow	"standard"
			targetArrow	"standard"
			Line
			[
				point
				[
					x	398.64133576990776
					y	-147.34342678105344
				]
				point
				[
					x	417.5855003305272
					y	-152.23812902576395
				]
				point
				[
					x	437.00381886261624
					y	-152.85317627912625
				]
				point
				[
					x	455.90855927238084
					y	-148.73038238747253
				]
				point
				[
					x	473.1926232516501
					y	-139.79420860351533
				]
				point
				[
					x	487.7166658242199
					y	-126.41967934340416
				]
				point
				[
					x	498.4332354532088
					y	-109.4382004220109
				]
				point
				[
					x	504.5230767635138
					y	-90.07061126181809
				]
				point
				[
					x	505.51108513801034
					y	-69.79221101636874
				]
				point
				[
					x	501.3325267697452
					y	-50.15156079969583
				]
				point
				[
					x	492.3336081164708
					y	-32.577565560959286
				]
				point
				[
					x	479.20938854904676
					y	-18.21271504720165
				]
				point
				[
					x	462.89906319878105
					y	-7.8031076385563365
				]
				point
				[
					x	444.4674782797919
					y	-1.6609536913134784
				]
				point
				[
					x	424.99989280799036
					y	0.30184962596245235
				]
			]
		]
	]
	edge
	[
		source	6
		target	10
		graphics
		[
			width	3
			fill	"#000000"
			sourceArrow	"standard"
			targetArrow	"standard"
			Line
			[
				point
				[
					x	398.64133576990776
					y	-147.34342678105344
				]
				point
				[
					x	419.4125384232488
					y	-156.46296876259427
				]
				point
				[
					x	437.71601314627344
					y	-167.72374410121958
				]
				point
				[
					x	452.13770365962506
					y	-180.59814168520822
				]
				point
				[
					x	461.56086436353854
					y	-194.26630020271347
				]
				point
				[
					x	465.2826639211755
					y	-207.65633745090992
				]
				point
				[
					x	463.08799090178485
					y	-219.55810775862605
				]
				point
				[
					x	455.2626846815262
					y	-228.79029648497118
				]
				point
				[
					x	442.5404052795939
					y	-234.38390858043206
				]
				point
				[
					x	425.9942038508828
					y	-235.7395387630212
				]
				point
				[
					x	406.89878318353004
					y	-232.72288831088926
				]
				point
				[
					x	386.5957119944212
					y	-225.67962568243556
				]
				point
				[
					x	366.3884765857493
					y	-215.37057418592227
				]
			]
		]
	]
	edge
	[
		source	8
		target	6
		graphics
		[
			width	3
			fill	"#000000"
			sourceArrow	"standard"
			targetArrow	"standard"
			Line
			[
				point
				[
					x	161.45122271545983
					y	-393.1392917067473
				]
				point
				[
					x	167.2171353533025
					y	-403.1150646984541
				]
				point
				[
					x	175.87223849006926
					y	-411.6509367281094
				]
				point
				[
					x	187.43379056306483
					y	-418.42189986971874
				]
				point
				[
					x	201.80942442863673
					y	-423.0833472399763
				]
				point
				[
					x	218.78469357264967
					y	-425.29075052699216
				]
				point
				[
					x	238.01784067166284
					y	-424.72543998770357
				]
				point
				[
					x	259.043734028515
					y	-421.12458394370384
				]
				point
				[
					x	281.2882269955563
					y	-414.31239452877105
				]
				point
				[
					x	304.09310428106494
					y	-404.2288241899161
				]
				point
				[
					x	326.75040225438084
					y	-390.9517699866725
				]
				point
				[
					x	348.54344673062513
					y	-374.70920339588116
				]
				point
				[
					x	368.7907246412604
					y	-355.87870323830015
				]
				point
				[
					x	386.8879769276224
					y	-334.97345369042523
				]
				point
				[
					x	402.3438714662421
					y	-312.61561209041986
				]
				point
				[
					x	414.8053475349255
					y	-289.4997099025944
				]
				point
				[
					x	424.07010938300743
					y	-266.35008773107575
				]
				point
				[
					x	430.0855301103589
					y	-243.87703485749802
				]
				point
				[
					x	432.9350676192775
					y	-222.73620962080028
				]
				point
				[
					x	432.8148517721897
					y	-203.495131909606
				]
				point
				[
					x	430.0041174107192
					y	-186.60927498339527
				]
				point
				[
					x	424.8335068713994
					y	-172.40882684703948
				]
				point
				[
					x	417.6549692864497
					y	-161.0958243126507
				]
				point
				[
					x	408.8161833165311
					y	-152.75029951233464
				]
				point
				[
					x	398.64133576990776
					y	-147.34342678105344
				]
			]
		]
	]
	edge
	[
		source	8
		target	9
		graphics
		[
			width	3
			fill	"#000000"
			sourceArrow	"standard"
			targetArrow	"standard"
			Line
			[
				point
				[
					x	161.45122271545983
					y	-393.1392917067473
				]
				point
				[
					x	168.92288943307585
					y	-414.55107695701207
				]
				point
				[
					x	173.405141717002
					y	-435.4965204523527
				]
				point
				[
					x	174.33330912426513
					y	-454.5900231863133
				]
				point
				[
					x	171.5269066319876
					y	-470.4852252810167
				]
				point
				[
					x	165.23589959938928
					y	-481.9815445768565
				]
				point
				[
					x	156.1113819312131
					y	-488.1449440806766
				]
				point
				[
					x	145.1037163519036
					y	-488.4199251975477
				]
				point
				[
					x	133.30924113422452
					y	-482.70744052136257
				]
				point
				[
					x	121.8002137109406
					y	-471.39039000675297
				]
				point
				[
					x	111.47686757657196
					y	-455.3015160257161
				]
				point
				[
					x	102.97345474811223
					y	-435.64206132773285
				]
				point
				[
					x	96.63410475923651
					y	-413.86815508973496
				]
			]
		]
	]
	edge
	[
		source	8
		target	5
		graphics
		[
			width	3
			fill	"#000000"
			sourceArrow	"standard"
			targetArrow	"standard"
			Line
			[
				point
				[
					x	161.45122271545983
					y	-393.1392917067473
				]
				point
				[
					x	165.67891711815912
					y	-400.1289001814413
				]
				point
				[
					x	172.2690629636138
					y	-406.04586573447256
				]
				point
				[
					x	181.263227424027
					y	-410.7258389701355
				]
				point
				[
					x	192.65331995073936
					y	-413.97603037300627
				]
				point
				[
					x	206.37517612580118
					y	-415.5806073104654
				]
				point
				[
					x	222.30317866395143
					y	-415.3088871270389
				]
				point
				[
					x	240.2465676819058
					y	-412.92620002114296
				]
				point
				[
					x	259.948128041797
					y	-408.2070484572845
				]
				point
				[
					x	281.0858999969804
					y	-400.949928114153
				]
				point
				[
					x	303.2784269562424
					y	-390.9929259664229
				]
				point
				[
					x	326.09382854957863
					y	-378.2290068132997
				]
				point
				[
					x	349.06268000870347
					y	-362.6197746084232
				]
				point
				[
					x	371.69431681611604
					y	-344.2064793402138
				]
				point
				[
					x	393.49580647000204
					y	-323.1171536365967
				]
				point
				[
					x	413.99248546428214
					y	-299.5690096142872
				]
				point
				[
					x	432.7486991149308
					y	-273.8655905248153
				]
				point
				[
					x	449.38724774973997
					y	-246.38861897399778
				]
				point
				[
					x	463.6060631713497
					y	-217.58496374964236
				]
				point
				[
					x	475.1908213974027
					y	-187.9496017602603
				]
				point
				[
					x	484.0225251885551
					y	-158.0058220249742
				]
				point
				[
					x	490.07952478083934
					y	-128.28415710356026
				]
				point
				[
					x	493.4339336724403
					y	-99.30160427940676
				]
				point
				[
					x	494.24287740071634
					y	-71.54260794629744
				]
				point
				[
					x	492.7354291211254
					y	-45.44303358775591
				]
				point
				[
					x	489.1963907398455
					y	-21.37801017319647
				]
				point
				[
					x	483.9482452055361
					y	0.3458975635517652
				]
				point
				[
					x	477.3326284143455
					y	19.494147785679402
				]
				point
				[
					x	469.69256202536974
					y	35.90365091241339
				]
				point
				[
					x	461.3564806317627
					y	49.478806296885395
				]
				point
				[
					x	452.6248162006325
					y	60.18497462637861
				]
				point
				[
					x	443.75960912807517
					y	68.04029482883023
				]
				point
				[
					x	434.9773337784245
					y	73.10673179285148
				]
				point
				[
					x	426.4448833322389
					y	75.48113550821009
				]
				point
				[
					x	418.2784697643432
					y	75.28692935430063
				]
			]
		]
	]
	edge
	[
		source	8
		target	0
		graphics
		[
			width	3
			fill	"#000000"
			sourceArrow	"standard"
			targetArrow	"standard"
			Line
			[
				point
				[
					x	161.45122271545983
					y	-393.1392917067473
				]
				point
				[
					x	172.65632364543322
					y	-376.9021889898627
				]
				point
				[
					x	182.9366654250975
					y	-360.3726922404758
				]
				point
				[
					x	192.27917207235453
					y	-343.6123237442324
				]
				point
				[
					x	200.6726107877317
					y	-326.68435230597146
				]
				point
				[
					x	208.10827599586153
					y	-309.6532653745163
				]
				point
				[
					x	214.58059198855378
					y	-292.58412753783585
				]
				point
				[
					x	220.08759833464248
					y	-275.5418567540404
				]
				point
				[
					x	224.63129224736724
					y	-258.5904555415293
				]
				point
				[
					x	228.2054744590913
					y	-241.77916449008643
				]
				point
				[
					x	230.74231691021586
					y	-225.09475550519662
				]
				point
				[
					x	232.23593937791097
					y	-208.59659509784035
				]
				point
				[
					x	232.7013344345063
					y	-192.35725634037004
				]
				point
				[
					x	232.1625756887393
					y	-176.44739244033403
				]
				point
				[
					x	230.65244298806758
					y	-160.9342628214598
				]
				point
				[
					x	228.2117072899637
					y	-145.88042079893586
				]
				point
				[
					x	224.88812596698736
					y	-131.34262990641733
				]
				point
				[
					x	220.73521384196516
					y	-117.37105848607621
				]
			]
		]
	]
	edge
	[
		source	8
		target	3
		graphics
		[
			width	3
			fill	"#000000"
			sourceArrow	"standard"
			targetArrow	"standard"
			Line
			[
				point
				[
					x	161.45122271545983
					y	-393.1392917067473
				]
				point
				[
					x	166.22489940623734
					y	-401.0638864181851
				]
				point
				[
					x	173.64191123009564
					y	-407.75958292098096
				]
				point
				[
					x	183.7430148511036
					y	-413.010593409506
				]
				point
				[
					x	196.49974959495543
					y	-416.5699168632019
				]
				point
				[
					x	211.80555981757945
					y	-418.1685872113803
				]
				point
				[
					x	229.46926702476816
					y	-417.529104313432
				]
				point
				[
					x	249.21200082520738
					y	-414.3826063786829
				]
				point
				[
					x	270.6686545434816
					y	-408.4888601491467
				]
				point
				[
					x	293.3947192774567
					y	-399.65767644113964
				]
				point
				[
					x	316.8789593515935
					y	-387.7699730854863
				]
				point
				[
					x	340.56184455010117
					y	-372.79647805641713
				]
				point
				[
					x	363.85900691077114
					y	-354.8120554194164
				]
				point
				[
					x	386.18832873380785
					y	-334.0038828507885
				]
				point
				[
					x	406.998697481181
					y	-310.67221069914916
				]
				point
				[
					x	425.79808446770437
					y	-285.22314293134366
				]
				point
				[
					x	442.178496984942
					y	-258.15371207133956
				]
				point
				[
					x	455.83555586551665
					y	-230.0303567323024
				]
				point
				[
					x	466.5809485898205
					y	-201.46262679233308
				]
				point
				[
					x	474.34673610480587
					y	-173.07442896440148
				]
				point
				[
					x	479.1813436175649
					y	-145.47531349109653
				]
				point
				[
					x	481.23791619240427
					y	-119.23417151563889
				]
				point
				[
					x	480.75644835008274
					y	-94.85729696835102
				]
				point
				[
					x	478.04160965473017
					y	-72.77214620449348
				]
				point
				[
					x	473.4384345001168
					y	-53.3174098746344
				]
				point
				[
					x	467.3080203255852
					y	-36.739306463002706
				]
				point
				[
					x	460.00512265625923
					y	-23.193411915779826
				]
				point
				[
					x	451.8591149878767
					y	-12.75092064981844
				]
				point
				[
					x	443.1592762598676
					y	-5.408018524665694
				]
				point
				[
					x	434.1448545073894
					y	-1.0970306423752585
				]
				point
				[
					x	424.99989280799036
					y	0.30184962596245235
				]
			]
		]
	]
	edge
	[
		source	8
		target	7
		graphics
		[
			width	3
			fill	"#000000"
			sourceArrow	"standard"
			targetArrow	"standard"
			Line
			[
				point
				[
					x	161.45122271545983
					y	-393.1392917067473
				]
				point
				[
					x	165.51757214593587
					y	-399.71152034720257
				]
				point
				[
					x	171.9645918335971
					y	-405.21491403394356
				]
				point
				[
					x	180.83523675840735
					y	-409.4950001247493
				]
				point
				[
					x	192.1257774882882
					y	-412.3663964250149
				]
				point
				[
					x	205.77966547317007
					y	-413.6174756660838
				]
				point
				[
					x	221.68209053574992
					y	-413.01769118973533
				]
				point
				[
					x	239.65582413767038
					y	-410.327506449829
				]
				point
				[
					x	259.4590023396758
					y	-405.310661894312
				]
				point
				[
					x	280.7854988432241
					y	-397.7482815677665
				]
				point
				[
					x	303.26845618666135
					y	-387.45408872441175
				]
				point
				[
					x	326.4873752244957
					y	-374.28979143730555
				]
				point
				[
					x	349.9789136023031
					y	-358.17954567537674
				]
				point
				[
					x	373.25122991328556
					y	-339.12233389648895
				]
				point
				[
					x	395.8013609377148
					y	-317.20113529844065
				]
				point
				[
					x	417.13477414582593
					y	-292.5879218754981
				]
				point
				[
					x	436.78594097964407
					y	-265.54378962189253
				]
				point
				[
					x	454.3385714599408
					y	-236.41390681136687
				]
				point
				[
					x	469.4440719967101
					y	-205.61739534180396
				]
				point
				[
					x	481.8368555143049
					y	-173.63270866446882
				]
				point
				[
					x	491.3453463628114
					y	-140.9794774136928
				]
				point
				[
					x	497.89786164206805
					y	-108.19811089555971
				]
				point
				[
					x	501.52297705904056
					y	-75.82862939948123
				]
				point
				[
					x	502.34444843553314
					y	-44.39023659750124
				]
				point
				[
					x	500.5712042387695
					y	-14.36302173693757
				]
				point
				[
					x	496.48329902974973
					y	13.827072708945622
				]
				point
				[
					x	490.414983415088
					y	39.81923441107544
				]
				point
				[
					x	482.73618095565735
					y	63.32433534666054
				]
				point
				[
					x	473.8336635926135
					y	84.1270811731104
				]
				point
				[
					x	464.0930992015456
					y	102.0841411089146
				]
				point
				[
					x	453.8829360448766
					y	117.11892617029235
				]
				point
				[
					x	443.54082493474436
					y	129.21386734727676
				]
				point
				[
					x	433.3629979646562
					y	138.4011245298141
				]
				point
				[
					x	423.5967556870226
					y	144.75263918860514
				]
				point
				[
					x	414.4359875073929
					y	148.3703462919863
				]
				point
				[
					x	406.01947772351514
					y	149.37720675016374
				]
				point
				[
					x	398.4316369023057
					y	147.90953557951985
				]
			]
		]
	]
	edge
	[
		source	8
		target	1
		graphics
		[
			width	3
			fill	"#000000"
			sourceArrow	"standard"
			targetArrow	"standard"
			Line
			[
				point
				[
					x	161.45122271545983
					y	-393.1392917067473
				]
				point
				[
					x	171.18455594199293
					y	-413.62227428848706
				]
				point
				[
					x	182.71673098739757
					y	-431.67251327514356
				]
				point
				[
					x	195.47562265721314
					y	-445.9074711165135
				]
				point
				[
					x	208.64338385346605
					y	-455.2425345688195
				]
				point
				[
					x	221.19841059372814
					y	-458.99931914973496
				]
				point
				[
					x	232.02107777540317
					y	-456.97097223777826
				]
				point
				[
					x	240.0449099038842
					y	-449.4302538307228
				]
				point
				[
					x	244.42038814480742
					y	-437.07722517377783
				]
				point
				[
					x	244.65384313616855
					y	-420.9378682055732
				]
				point
				[
					x	240.69013414587192
					y	-402.2372705566233
				]
				point
				[
					x	232.92231980079242
					y	-382.2757263013898
				]
				point
				[
					x	222.12898199429168
					y	-362.3309472818733
				]
			]
		]
	]
	edge
	[
		source	8
		target	2
		graphics
		[
			width	3
			fill	"#000000"
			sourceArrow	"standard"
			targetArrow	"standard"
			Line
			[
				point
				[
					x	161.45122271545983
					y	-393.1392917067473
				]
				point
				[
					x	170.49879074639284
					y	-410.4683427130278
				]
				point
				[
					x	182.64916609829237
					y	-425.4124038186079
				]
				point
				[
					x	197.57457493546272
					y	-436.964104248865
				]
				point
				[
					x	214.62696805075612
					y	-444.2847555838495
				]
				point
				[
					x	232.84626656394082
					y	-446.8020787722648
				]
				point
				[
					x	251.03069659146232
					y	-444.2926955113794
				]
				point
				[
					x	267.86141946370464
					y	-436.92849525167077
				]
				point
				[
					x	282.0596419783537
					y	-425.2702297163594
				]
				point
				[
					x	292.5454984685719
					y	-410.2031359872297
				]
				point
				[
					x	298.56750039364766
					y	-392.8245501079973
				]
				point
				[
					x	299.77951945899264
					y	-374.3068003334661
				]
				point
				[
					x	296.2560063288307
					y	-355.7651049684606
				]
				point
				[
					x	288.4503844677391
					y	-338.1574688158986
				]
				point
				[
					x	277.11169905756424
					y	-322.23299993239357
				]
			]
		]
	]
	edge
	[
		source	9
		target	3
		graphics
		[
			width	3
			fill	"#000000"
			sourceArrow	"standard"
			targetArrow	"standard"
			Line
			[
				point
				[
					x	96.63410475923651
					y	-413.86815508973496
				]
				point
				[
					x	99.67666250921046
					y	-421.44656041885145
				]
				point
				[
					x	105.1910017920582
					y	-428.3511740107666
				]
				point
				[
					x	113.24356247012051
					y	-434.4283231707759
				]
				point
				[
					x	123.85706275102774
					y	-439.4893439187373
				]
				point
				[
					x	137.003464438932
					y	-443.3147924728217
				]
				point
				[
					x	152.59751975858467
					y	-445.6614992730745
				]
				point
				[
					x	170.49154221533317
					y	-446.27244367076355
				]
				point
				[
					x	190.47211446634213
					y	-444.88919664716843
				]
				point
				[
					x	212.2594455762558
					y	-441.2664226921389
				]
				point
				[
					x	235.5100014338174
					y	-435.18767404130466
				]
				point
				[
					x	259.82284836634506
					y	-426.4814815204716
				]
				point
				[
					x	284.74987702326007
					y	-415.0365803723334
				]
				point
				[
					x	309.80973205884436
					y	-400.8150390077839
				]
				point
				[
					x	334.5048976637011
					y	-383.8621082142521
				]
				point
				[
					x	358.3410246586608
					y	-364.31178897856137
				]
				point
				[
					x	380.8472810970326
					y	-342.38742199468794
				]
				point
				[
					x	401.5963110614148
					y	-318.3970052338171
				]
				point
				[
					x	420.2223299303123
					y	-292.723404747742
				]
				point
				[
					x	436.43598483585
					y	-265.81008386165576
				]
				point
				[
					x	450.03486020945866
					y	-238.1433796685231
				]
				point
				[
					x	460.9088820769843
					y	-210.23265206843783
				]
				point
				[
					x	469.04032516469334
					y	-182.58978306937345
				]
				point
				[
					x	474.49859764838783
					y	-155.70949695766953
				]
				point
				[
					x	477.43041221487357
					y	-130.05181238711492
				]
				point
				[
					x	478.0462997949606
					y	-106.02765339383704
				]
				point
				[
					x	476.60464992517547
					y	-83.98828104172127
				]
				point
				[
					x	473.3945544676327
					y	-64.21881147474647
				]
				point
				[
					x	468.7186940663666
					y	-46.935709257622435
				]
				point
				[
					x	462.877360247926
					y	-32.2878284095174
				]
				point
				[
					x	456.15448231792374
					y	-20.360345593853058
				]
				point
				[
					x	448.8062633839669
					y	-11.180803245633829
				]
				point
				[
					x	441.0527584956632
					y	-4.7264529813602145
				]
				point
				[
					x	433.0724782746133
					y	-0.9321474884490087
				]
				point
				[
					x	424.99989280799036
					y	0.30184962596245235
				]
			]
		]
	]
	edge
	[
		source	9
		target	4
		graphics
		[
			width	3
			fill	"#000000"
			sourceArrow	"standard"
			targetArrow	"standard"
			Line
			[
				point
				[
					x	96.63410475923651
					y	-413.86815508973496
				]
				point
				[
					x	100.06200480639917
					y	-422.4577533500797
				]
				point
				[
					x	106.25471863550653
					y	-430.26657500580046
				]
				point
				[
					x	115.28582888078935
					y	-437.09086404809983
				]
				point
				[
					x	127.16678520402019
					y	-442.6864081572527
				]
				point
				[
					x	141.83691737352467
					y	-446.7760640074353
				]
				point
				[
					x	159.15508522377024
					y	-449.0616397612643
				]
				point
				[
					x	178.89408810572655
					y	-449.239881427856
				]
				point
				[
					x	200.73898593216683
					y	-447.02184392404473
				]
				point
				[
					x	224.29035201932496
					y	-442.1544499711335
				]
				point
				[
					x	249.0731649396758
					y	-434.4426146378836
				]
				point
				[
					x	274.5515624374804
					y	-423.7700125985489
				]
				point
				[
					x	300.1490690674764
					y	-410.1164565327401
				]
				point
				[
					x	325.27324631026374
					y	-393.56998646288747
				]
				point
				[
					x	349.34309704630266
					y	-374.33215570956764
				]
				point
				[
					x	371.8170882509867
					y	-352.71561190930856
				]
				point
				[
					x	392.2194245339917
					y	-329.1338409679242
				]
				point
				[
					x	410.1622645574207
					y	-304.08376435242855
				]
				point
				[
					x	425.3619289617886
					y	-278.12263656694677
				]
				point
				[
					x	437.64775778415896
					y	-251.84126770871788
				]
				point
				[
					x	446.9630495336732
					y	-225.83591224166898
				]
				point
				[
					x	453.3583386075383
					y	-200.68118111382788
				]
				point
				[
					x	456.9780239058909
					y	-176.90606288478284
				]
				point
				[
					x	458.0419487566298
					y	-154.97463987285968
				]
				point
				[
					x	456.823885106119
					y	-135.272448984309
				]
				point
				[
					x	453.6289711888749
					y	-118.09876797885262
				]
				point
				[
					x	448.77201118337484
					y	-103.66450310846061
				]
				point
				[
					x	442.5582195259157
					y	-92.09488642208383
				]
				point
				[
					x	435.26755133200703
					y	-83.43590088787558
				]
				point
				[
					x	427.1432763810192
					y	-77.66324493581834
				]
				point
				[
					x	418.3849904868163
					y	-74.69270202199549
				]
			]
		]
	]
	edge
	[
		source	9
		target	5
		graphics
		[
			width	3
			fill	"#000000"
			sourceArrow	"standard"
			targetArrow	"standard"
			Line
			[
				point
				[
					x	96.63410475923651
					y	-413.86815508973496
				]
				point
				[
					x	99.5856743043377
					y	-421.008384311652
				]
				point
				[
					x	105.02988428693591
					y	-427.480608690856
				]
				point
				[
					x	113.03309621049999
					y	-433.1409206502031
				]
				point
				[
					x	123.6211577859342
					y	-437.8083697506215
				]
				point
				[
					x	136.7727431642229
					y	-441.2685164681101
				]
				point
				[
					x	152.41296135894243
					y	-443.2796540670433
				]
				point
				[
					x	170.40781049991804
					y	-443.5817339713894
				]
				point
				[
					x	190.56014444723755
					y	-441.9078386819509
				]
				point
				[
					x	212.6078496756415
					y	-437.997824317712
				]
				point
				[
					x	236.2248869930388
					y	-431.61351942708103
				]
				point
				[
					x	261.0257240905649
					y	-422.55464205018336
				]
				point
				[
					x	286.5734705543437
					y	-410.67441225489847
				]
				point
				[
					x	312.39173835796015
					y	-395.8937228409588
				]
				point
				[
					x	337.97991225954735
					y	-378.2127132498265
				]
				point
				[
					x	362.83116130636097
					y	-357.71868865658837
				]
				point
				[
					x	386.45219735120577
					y	-334.5895419863773
				]
				point
				[
					x	408.383533003803
					y	-309.0921591069646
				]
				point
				[
					x	428.21884811139046
					y	-281.5756880878637
				]
				point
				[
					x	445.62206674967234
					y	-252.45998985150888
				]
				point
				[
					x	460.3408844562009
					y	-222.22000932029434
				]
				point
				[
					x	472.2157568880286
					y	-191.36716221906542
				]
				point
				[
					x	481.1837362600244
					y	-160.42907938902485
				]
				point
				[
					x	487.2769763962705
					y	-129.9291585953305
				]
				point
				[
					x	490.61616906182854
					y	-100.36733313963694
				]
				point
				[
					x	491.3995721266968
					y	-72.203287105655
				]
				point
				[
					x	489.88860115240425
					y	-45.84305670486878
				]
				point
				[
					x	486.39115164571643
					y	-21.62959665604386
				]
				point
				[
					x	481.2438884143077
					y	0.16249363822882643
				]
				point
				[
					x	474.7946874853188
					y	19.328252072003764
				]
				point
				[
					x	467.3862656568183
					y	35.730115804094766
				]
				point
				[
					x	459.3418132284611
					y	49.29285464063436
				]
				point
				[
					x	450.95319087537985
					y	59.99649085859069
				]
				point
				[
					x	442.4719944096821
					y	67.86804950605176
				]
				point
				[
					x	434.1035578395171
					y	72.97292971441424
				]
				point
				[
					x	426.0037737745209
					y	75.40657078281724
				]
				point
				[
					x	418.2784697643432
					y	75.28692935430063
				]
			]
		]
	]
	edge
	[
		source	9
		target	2
		graphics
		[
			width	3
			fill	"#000000"
			sourceArrow	"standard"
			targetArrow	"standard"
			Line
			[
				point
				[
					x	96.63410475923651
					y	-413.86815508973496
				]
				point
				[
					x	101.65402772511236
					y	-428.2959327933129
				]
				point
				[
					x	109.8513127766009
					y	-441.46466263710073
				]
				point
				[
					x	121.22801598413643
					y	-452.8027502572726
				]
				point
				[
					x	135.59728127466585
					y	-461.7456917516657
				]
				point
				[
					x	152.5639387615609
					y	-467.77844325777124
				]
				point
				[
					x	171.5269066319876
					y	-470.4852252810167
				]
				point
				[
					x	191.70616193277607
					y	-469.59985629445316
				]
				point
				[
					x	212.193366352155
					y	-465.0477800402548
				]
				point
				[
					x	232.02107777540317
					y	-456.97097223777826
				]
				point
				[
					x	250.24180826987464
					y	-445.7291776830998
				]
				point
				[
					x	266.0060247987721
					y	-431.87506564459335
				]
				point
				[
					x	278.628234155417
					y	-416.1059168503877
				]
				point
				[
					x	287.63263488204757
					y	-399.19906655441457
				]
				point
				[
					x	292.7738494865688
					y	-381.941330045756
				]
				point
				[
					x	294.0328673327789
					y	-365.06333070861075
				]
				point
				[
					x	291.59232311142443
					y	-349.1880243916082
				]
				point
				[
					x	285.79770495367757
					y	-334.79937162910346
				]
				point
				[
					x	277.11169905756424
					y	-322.23299993239357
				]
			]
		]
	]
	edge
	[
		source	9
		target	0
		graphics
		[
			width	3
			fill	"#000000"
			sourceArrow	"standard"
			targetArrow	"standard"
			Line
			[
				point
				[
					x	96.63410475923651
					y	-413.86815508973496
				]
				point
				[
					x	106.5489856560205
					y	-399.99070186922
				]
				point
				[
					x	177.12821658412966
					y	-307.5896374110296
				]
				point
				[
					x	200.2991202405363
					y	-275.4418369269705
				]
				point
				[
					x	210.99554524340192
					y	-259.4692407910885
				]
				point
				[
					x	220.0534958334965
					y	-242.7638252677936
				]
				point
				[
					x	227.12483658885694
					y	-225.4986884481563
				]
				point
				[
					x	232.07684323493044
					y	-208.04423013384576
				]
				point
				[
					x	234.87064328953602
					y	-190.77049766739592
				]
				point
				[
					x	235.55750647778692
					y	-174.0230884006655
				]
				point
				[
					x	234.2687203022366
					y	-158.10274529282017
				]
				point
				[
					x	231.20080555603394
					y	-143.25045769931307
				]
				point
				[
					x	226.59816405181158
					y	-129.63901437267617
				]
				point
				[
					x	220.73521384196516
					y	-117.37105848607621
				]
			]
		]
	]
	edge
	[
		source	9
		target	1
		graphics
		[
			width	3
			fill	"#000000"
			sourceArrow	"standard"
			targetArrow	"standard"
			Line
			[
				point
				[
					x	96.63410475923651
					y	-413.86815508973496
				]
				point
				[
					x	102.79986732468285
					y	-432.41910838165967
				]
				point
				[
					x	112.40932062427898
					y	-449.11087254253374
				]
				point
				[
					x	125.29967517341156
					y	-462.89667579750375
				]
				point
				[
					x	140.96504906079423
					y	-472.8451484388405
				]
				point
				[
					x	158.54901011345373
					y	-478.2381131194238
				]
				point
				[
					x	176.9008428011993
					y	-478.663244601241
				]
				point
				[
					x	194.69118033334863
					y	-474.07973411696
				]
				point
				[
					x	210.56812323452064
					y	-464.83704176136155
				]
				point
				[
					x	223.32435961779814
					y	-451.63670339032814
				]
				point
				[
					x	232.04289288929633
					y	-435.44204587801096
				]
				point
				[
					x	236.19492108142822
					y	-417.35512494550693
				]
				point
				[
					x	235.67594478743632
					y	-398.4887454466904
				]
				point
				[
					x	230.78067150152768
					y	-379.861000468416
				]
				point
				[
					x	222.12898199429168
					y	-362.3309472818733
				]
			]
		]
	]
	edge
	[
		source	9
		target	7
		graphics
		[
			width	3
			fill	"#000000"
			sourceArrow	"standard"
			targetArrow	"standard"
			Line
			[
				point
				[
					x	96.63410475923651
					y	-413.86815508973496
				]
				point
				[
					x	99.2946690813524
					y	-420.2952468300616
				]
				point
				[
					x	104.20325709043793
					y	-426.13243988538227
				]
				point
				[
					x	111.41817534206314
					y	-431.2664255304598
				]
				point
				[
					x	120.96771164046173
					y	-435.5525898390632
				]
				point
				[
					x	132.8452995740468
					y	-438.8170900460755
				]
				point
				[
					x	147.00464946429912
					y	-440.86073315172354
				]
				point
				[
					x	163.35519014434226
					y	-441.4647270415146
				]
				point
				[
					x	181.75823601696663
					y	-440.39827553892826
				]
				point
				[
					x	202.0243377073469
					y	-437.42786820455683
				]
				point
				[
					x	223.91228206073566
					y	-432.32797942430585
				]
				point
				[
					x	247.1301700251016
					y	-424.89274933958194
				]
				point
				[
					x	271.33891448884106
					y	-414.94808485188327
				]
				point
				[
					x	296.15836481078725
					y	-402.36350798531885
				]
				point
				[
					x	321.1760869703006
					y	-387.06300755030554
				]
				point
				[
					x	345.9586206245699
					y	-369.0341328289317
				]
				point
				[
					x	370.0648151416769
					y	-348.33461524115023
				]
				point
				[
					x	393.06063809968896
					y	-325.0959196247334
				]
				point
				[
					x	414.53467546106134
					y	-299.5233069372037
				]
				point
				[
					x	434.11342463809376
					y	-271.8922225335404
				]
				point
				[
					x	451.47543706135014
					y	-242.54108874634593
				]
				point
				[
					x	466.3634050767345
					y	-211.86085181192826
				]
				point
				[
					x	478.5934089574467
					y	-180.28188334021775
				]
				point
				[
					x	488.06073348207315
					y	-148.2590388911467
				]
				point
				[
					x	494.74191092494425
					y	-116.25580912529976
				]
				point
				[
					x	498.6929229526236
					y	-84.72854875557185
				]
				point
				[
					x	500.04376927742885
					y	-54.111731281335146
				]
				point
				[
					x	498.989858239291
					y	-24.805059564196245
				]
				point
				[
					x	495.78087046371775
					y	2.8369209482461217
				]
				point
				[
					x	490.7078753329436
					y	28.512286197579314
				]
				point
				[
					x	484.0895340226211
					y	51.97609931988967
				]
				point
				[
					x	476.25820415593574
					y	73.04174068461288
				]
				point
				[
					x	467.5466794912391
					y	91.57947343361175
				]
				point
				[
					x	458.2761690673735
					y	107.51267940975755
				]
				point
				[
					x	448.7459625846155
					y	120.81230923711165
				]
				point
				[
					x	439.2250615771644
					y	131.4901419040983
				]
				point
				[
					x	429.9458961995491
					y	139.59144714563152
				]
				point
				[
					x	421.10010851578664
					y	145.18759655827014
				]
				point
				[
					x	412.83627366198493
					y	148.36908795234746
				]
				point
				[
					x	405.25935391074074
					y	149.2393442888525
				]
				point
				[
					x	398.4316369023057
					y	147.90953557951985
				]
			]
		]
	]
	edge
	[
		source	10
		target	4
		graphics
		[
			width	3
			fill	"#000000"
			sourceArrow	"standard"
			targetArrow	"standard"
			Line
			[
				point
				[
					x	366.3884765857493
					y	-215.37057418592227
				]
				point
				[
					x	384.17175711157057
					y	-223.53111428472405
				]
				point
				[
					x	403.1768830990691
					y	-227.56280920582674
				]
				point
				[
					x	422.51246519287383
					y	-226.84037960553297
				]
				point
				[
					x	441.10210379458175
					y	-221.09412811482628
				]
				point
				[
					x	457.75815821182437
					y	-210.49216146569748
				]
				point
				[
					x	471.3029124241139
					y	-195.66802154800388
				]
				point
				[
					x	480.71455195782994
					y	-177.6788381771527
				]
				point
				[
					x	485.26511486917684
					y	-157.89293273280697
				]
				point
				[
					x	484.61764456026617
					y	-137.82314765249853
				]
				point
				[
					x	478.8607900597599
					y	-118.9370556311357
				]
				point
				[
					x	468.4771168860638
					y	-102.4818618930351
				]
				point
				[
					x	454.2594378137131
					y	-89.35767653815367
				]
				point
				[
					x	437.20080335669047
					y	-80.0596999733725
				]
				point
				[
					x	418.3849904868163
					y	-74.69270202199549
				]
			]
		]
	]
	edge
	[
		source	10
		target	3
		graphics
		[
			width	3
			fill	"#000000"
			sourceArrow	"standard"
			targetArrow	"standard"
			Line
			[
				point
				[
					x	366.3884765857493
					y	-215.37057418592227
				]
				point
				[
					x	380.38583457261905
					y	-221.5345667306211
				]
				point
				[
					x	395.8364918246207
					y	-224.21380647946012
				]
				point
				[
					x	412.3137532998275
					y	-222.98863500144802
				]
				point
				[
					x	429.2428311426121
					y	-217.5920459322448
				]
				point
				[
					x	445.9208001403078
					y	-207.95929262558306
				]
				point
				[
					x	461.56086436353854
					y	-194.26630020271347
				]
				point
				[
					x	475.3572311702665
					y	-176.94852451745567
				]
				point
				[
					x	486.5620721681324
					y	-156.69337054158413
				]
				point
				[
					x	494.5625305438396
					y	-134.40295153780554
				]
				point
				[
					x	498.94464791378033
					y	-111.12920751279944
				]
				point
				[
					x	499.5330118905758
					y	-87.98890604102678
				]
				point
				[
					x	496.3995836728615
					y	-66.07026741188005
				]
				point
				[
					x	489.84140358628554
					y	-46.34465146835158
				]
				point
				[
					x	480.33302523669397
					y	-29.59546261288395
				]
				point
				[
					x	468.463977883116
					y	-16.372657876088276
				]
				point
				[
					x	454.87327052605946
					y	-6.97617638524704
				]
				point
				[
					x	440.19177218653056
					y	-1.4666626447252287
				]
				point
				[
					x	424.99989280799036
					y	0.30184962596245235
				]
			]
		]
	]
	edge
	[
		source	11
		target	4
		graphics
		[
			width	3
			fill	"#000000"
			sourceArrow	"standard"
			targetArrow	"standard"
			Line
			[
				point
				[
					x	324.98970240725777
					y	-273.87349877131595
				]
				point
				[
					x	337.73396923159953
					y	-282.3237741089136
				]
				point
				[
					x	352.45898645752413
					y	-287.6300091113001
				]
				point
				[
					x	368.8164245638531
					y	-289.31126399076766
				]
				point
				[
					x	386.2904900147886
					y	-287.01108665771017
				]
				point
				[
					x	404.20898719244923
					y	-280.54860908576893
				]
				point
				[
					x	421.7795499607616
					y	-269.9626606428471
				]
				point
				[
					x	438.14885143589134
					y	-255.5403325116722
				]
				point
				[
					x	452.47776235717913
					y	-237.82207007859714
				]
				point
				[
					x	464.0214782747788
					y	-217.57830245612485
				]
				point
				[
					x	472.20174999640494
					y	-195.7574257711868
				]
				point
				[
					x	476.65928552045517
					y	-173.41050453157644
				]
				point
				[
					x	477.27812487803294
					y	-151.60283117203448
				]
				point
				[
					x	474.17943569408754
					y	-131.3251314560237
				]
				point
				[
					x	467.6882362340669
					y	-113.41701913104922
				]
				point
				[
					x	458.2814147678644
					y	-98.51247321209952
				]
				point
				[
					x	446.5279039124278
					y	-87.01258704121717
				]
				point
				[
					x	433.0315966228038
					y	-79.08592622165568
				]
				point
				[
					x	418.3849904868163
					y	-74.69270202199549
				]
			]
		]
	]
	edge
	[
		source	11
		target	3
		graphics
		[
			width	3
			fill	"#000000"
			sourceArrow	"standard"
			targetArrow	"standard"
			Line
			[
				point
				[
					x	324.98970240725777
					y	-273.87349877131595
				]
				point
				[
					x	335.51544379066075
					y	-280.7029017215774
				]
				point
				[
					x	347.9192187097587
					y	-284.84869226855
				]
				point
				[
					x	362.02250474264355
					y	-285.97628206678894
				]
				point
				[
					x	377.5298887557234
					y	-283.80311537702215
				]
				point
				[
					x	394.02903331384675
					y	-278.1271543784805
				]
				point
				[
					x	411.00267887940805
					y	-268.85608889666804
				]
				point
				[
					x	427.853208172892
					y	-256.0336879340899
				]
				point
				[
					x	443.93859839496093
					y	-239.85915504050323
				]
				point
				[
					x	458.6167505119311
					y	-220.6955249723581
				]
				point
				[
					x	471.293555866947
					y	-199.06415543186404
				]
				point
				[
					x	481.4690163657983
					y	-175.6241335345191
				]
				point
				[
					x	488.7755821800029
					y	-151.13763278585367
				]
				point
				[
					x	493.0037432507949
					y	-126.42447442505703
				]
				point
				[
					x	494.11170458672257
					y	-102.31088305762005
				]
				point
				[
					x	492.2183580154665
					y	-79.57829561837212
				]
				point
				[
					x	487.5812532785896
					y	-58.91790928183625
				]
				point
				[
					x	480.56336696220563
					y	-40.89551846919244
				]
				point
				[
					x	471.59377811072886
					y	-25.929397387152513
				]
				point
				[
					x	461.12769752973594
					y	-14.281961203047576
				]
				point
				[
					x	449.6107058047934
					y	-6.064112501224031
				]
				point
				[
					x	437.4507628287496
					y	-1.2498629935254701
				]
				point
				[
					x	424.99989280799036
					y	0.30184962596245235
				]
			]
		]
	]
	edge
	[
		source	11
		target	6
		graphics
		[
			width	3
			fill	"#000000"
			sourceArrow	"standard"
			targetArrow	"standard"
			Line
			[
				point
				[
					x	324.98970240725777
					y	-273.87349877131595
				]
				point
				[
					x	341.1183844044893
					y	-284.94270623553956
				]
				point
				[
					x	359.08277327912856
					y	-292.22592823583915
				]
				point
				[
					x	378.11371253995003
					y	-294.963322215149
				]
				point
				[
					x	397.20909210380313
					y	-292.70909895138834
				]
				point
				[
					x	415.19108256698985
					y	-285.42222479133244
				]
				point
				[
					x	430.8172439300834
					y	-273.51217934207074
				]
				point
				[
					x	442.9265710404952
					y	-257.82223074496335
				]
				point
				[
					x	450.58962089983845
					y	-239.5441576271523
				]
				point
				[
					x	453.2290842725489
					y	-220.07471144465828
				]
				point
				[
					x	450.6850550323024
					y	-200.83988804366484
				]
				point
				[
					x	443.2150439370559
					y	-183.12227033000508
				]
				point
				[
					x	431.4363977021505
					y	-167.92577508208734
				]
				point
				[
					x	416.23163985903875
					y	-155.90163564189268
				]
				point
				[
					x	398.64133576990776
					y	-147.34342678105344
				]
			]
		]
	]
	edge
	[
		source	11
		target	10
		graphics
		[
			width	3
			fill	"#000000"
			sourceArrow	"standard"
			targetArrow	"standard"
			Line
			[
				point
				[
					x	324.98970240725777
					y	-273.87349877131595
				]
				point
				[
					x	343.13553136754143
					y	-287.4813821689201
				]
				point
				[
					x	361.8378073727532
					y	-297.9932275332417
				]
				point
				[
					x	379.94473583885315
					y	-304.444066388382
				]
				point
				[
					x	396.21090298053895
					y	-306.25928110967277
				]
				point
				[
					x	409.38714255068436
					y	-303.33361063900816
				]
				point
				[
					x	418.3501079223087
					y	-296.03958722000783
				]
				point
				[
					x	422.246999210362
					y	-285.16062751887114
				]
				point
				[
					x	420.62271945257424
					y	-271.7615770979935
				]
				point
				[
					x	413.4996560451823
					y	-257.0257308155458
				]
				point
				[
					x	401.39263264874273
					y	-242.09609033462613
				]
				point
				[
					x	385.25784846794454
					y	-227.95597858904245
				]
				point
				[
					x	366.3884765857493
					y	-215.37057418592227
				]
			]
		]
	]
	edge
	[
		source	12
		target	13
		graphics
		[
			width	3
			fill	"#000000"
			sourceArrow	"standard"
			targetArrow	"standard"
		]
	]
	edge
	[
		source	12
		target	15
		graphics
		[
			width	3
			fill	"#000000"
			sourceArrow	"standard"
			targetArrow	"standard"
			Line
			[
				point
				[
					x	-106.24025875781092
					y	-411.5069955894716
				]
				point
				[
					x	-109.38365231206676
					y	-430.8007829872583
				]
				point
				[
					x	-108.62797169450631
					y	-450.0404370327909
				]
				point
				[
					x	-103.63271214005397
					y	-468.2238802511449
				]
				point
				[
					x	-94.41359877868378
					y	-484.2930433369025
				]
				point
				[
					x	-81.39429405636967
					y	-497.2167036042213
				]
				point
				[
					x	-65.39949961921462
					y	-506.0981281979992
				]
				point
				[
					x	-47.58323943236684
					y	-510.28627781385813
				]
				point
				[
					x	-29.299799619197902
					y	-509.4643575935778
				]
				point
				[
					x	-11.938689471294257
					y	-503.6933086131787
				]
				point
				[
					x	3.2455932648228676
					y	-493.3995800395665
				]
				point
				[
					x	15.276769536453543
					y	-479.3119666516494
				]
				point
				[
					x	23.547819730667257
					y	-462.3655819641639
				]
				point
				[
					x	27.84766486649813
					y	-443.5973462240787
				]
				point
				[
					x	28.325666522292238
					y	-424.0550160251237
				]
			]
		]
	]
	edge
	[
		source	12
		target	16
		graphics
		[
			width	3
			fill	"#000000"
			sourceArrow	"standard"
			targetArrow	"standard"
			Line
			[
				point
				[
					x	-106.24025875781092
					y	-411.5069955894716
				]
				point
				[
					x	-114.70881879563747
					y	-437.2426473544807
				]
				point
				[
					x	-126.11666985263756
					y	-459.435831257143
				]
				point
				[
					x	-139.66464066357565
					y	-475.7105294047448
				]
				point
				[
					x	-153.9824620168142
					y	-484.32878602482833
				]
				point
				[
					x	-167.28134551294528
					y	-484.4308015014927
				]
				point
				[
					x	-177.68358936777625
					y	-476.1444252014582
				]
				point
				[
					x	-183.63269785036317
					y	-460.52768854698144
				]
				point
				[
					x	-184.25157362114055
					y	-439.36096216641107
				]
				point
				[
					x	-179.53432927557688
					y	-414.8574097043632
				]
				point
				[
					x	-170.3182046042323
					y	-389.37990341104006
				]
			]
		]
	]
	edge
	[
		source	12
		target	14
		graphics
		[
			width	3
			fill	"#000000"
			sourceArrow	"standard"
			targetArrow	"standard"
			Line
			[
				point
				[
					x	-106.24025875781092
					y	-411.5069955894716
				]
				point
				[
					x	-111.2882273179489
					y	-438.12575390574074
				]
				point
				[
					x	-112.0494057431313
					y	-463.06762803101697
				]
				point
				[
					x	-108.07290092196214
					y	-483.8666838340289
				]
				point
				[
					x	-99.71641759821684
					y	-498.33884821717606
				]
				point
				[
					x	-88.12897353917671
					y	-504.8658574541668
				]
				point
				[
					x	-75.01549035414894
					y	-502.65062199103085
				]
				point
				[
					x	-62.2501109106773
					y	-491.8654727970207
				]
				point
				[
					x	-51.462159952546905
					y	-473.6436883889403
				]
				point
				[
					x	-43.72814065145761
					y	-449.91898769690914
				]
				point
				[
					x	-39.459271724401766
					y	-423.1642303822238
				]
			]
		]
	]
	edge
	[
		source	12
		target	17
		graphics
		[
			width	3
			fill	"#000000"
			sourceArrow	"standard"
			targetArrow	"standard"
			Line
			[
				point
				[
					x	-106.24025875781092
					y	-411.5069955894716
				]
				point
				[
					x	-112.82948273104607
					y	-429.91116040666645
				]
				point
				[
					x	-122.80428101563196
					y	-446.38048765975606
				]
				point
				[
					x	-135.97751592665526
					y	-459.8733045365408
				]
				point
				[
					x	-151.823235847605
					y	-469.47138838871075
				]
				point
				[
					x	-169.47153061238612
					y	-474.47748287972314
				]
				point
				[
					x	-187.76667560100807
					y	-474.5061490114832
				]
				point
				[
					x	-205.38371731686837
					y	-469.546354113313
				]
				point
				[
					x	-220.98426983499488
					y	-459.976480269868
				]
				point
				[
					x	-233.38198112533226
					y	-446.5224880495919
				]
				point
				[
					x	-241.68557305591133
					y	-430.1648093876311
				]
				point
				[
					x	-245.3935751432717
					y	-412.01375503900994
				]
				point
				[
					x	-244.42750245834364
					y	-393.1814177210113
				]
				point
				[
					x	-239.1046099545688
					y	-374.67730584335567
				]
				point
				[
					x	-230.06279201081267
					y	-357.3459272640302
				]
			]
		]
	]
	edge
	[
		source	14
		target	15
		graphics
		[
			width	3
			fill	"#000000"
			sourceArrow	"standard"
			targetArrow	"standard"
			Line
			[
				point
				[
					x	-39.459271724401766
					y	-423.1642303822238
				]
				point
				[
					x	-40.21065012123073
					y	-450.24698709916214
				]
				point
				[
					x	-36.99639617627007
					y	-474.99259376081807
				]
				point
				[
					x	-29.763435404601317
					y	-494.8947944272039
				]
				point
				[
					x	-19.212188907501925
					y	-507.8541753086471
				]
				point
				[
					x	-6.734360742309703
					y	-512.4557526122547
				]
				point
				[
					x	5.860079446926268
					y	-508.1836587789097
				]
				point
				[
					x	16.748231002070014
					y	-495.5060205451894
				]
				point
				[
					x	24.501687288675367
					y	-475.80076164048864
				]
				point
				[
					x	28.36510034406786
					y	-451.14816508273213
				]
				point
				[
					x	28.325666522292238
					y	-424.0550160251237
				]
			]
		]
	]
	edge
	[
		source	14
		target	13
		graphics
		[
			width	3
			fill	"#000000"
			sourceArrow	"standard"
			targetArrow	"standard"
			Line
			[
				point
				[
					x	-39.459271724401766
					y	-423.1642303822238
				]
				point
				[
					x	-44.30812463343204
					y	-405.0839914035955
				]
				point
				[
					x	-48.590147038051676
					y	-386.9612352818051
				]
				point
				[
					x	-52.30528822804579
					y	-368.80944513851733
				]
				point
				[
					x	-55.453783402085364
					y	-350.64209374573755
				]
				point
				[
					x	-58.036153306287254
					y	-332.4726378356708
				]
				point
				[
					x	-60.053203763999804
					y	-314.3145124197728
				]
				point
				[
					x	-61.50602509702273
					y	-296.18112511901296
				]
				point
				[
					x	-62.395991438502925
					y	-278.0858505073681
				]
				point
				[
					x	-62.72475993778518
					y	-260.0420244705598
				]
				point
				[
					x	-62.494269857535954
					y	-242.06293858204208
				]
			]
		]
	]
	edge
	[
		source	15
		target	13
		graphics
		[
			width	3
			fill	"#000000"
			sourceArrow	"standard"
			targetArrow	"standard"
			Line
			[
				point
				[
					x	28.325666522292238
					y	-424.0550160251237
				]
				point
				[
					x	16.447220921984677
					y	-410.08697760563086
				]
				point
				[
					x	5.332621477785913
					y	-395.7974114694946
				]
				point
				[
					x	-5.009707381474291
					y	-381.21708426033587
				]
				point
				[
					x	-14.572437751774228
					y	-366.3769759447434
				]
				point
				[
					x	-23.349343445977052
					y	-351.3082432448076
				]
				point
				[
					x	-31.33530401643685
					y	-336.0421829505895
				]
				point
				[
					x	-38.52630760555897
					y	-320.6101951488644
				]
				point
				[
					x	-44.91945262284613
					y	-305.0437464045253
				]
				point
				[
					x	-50.51294824806483
					y	-289.3743329310468
				]
				point
				[
					x	-55.30611376127763
					y	-273.6334437863954
				]
				point
				[
					x	-59.299376701586276
					y	-257.8525241307153
				]
				point
				[
					x	-62.494269857535954
					y	-242.06293858204208
				]
			]
		]
	]
	edge
	[
		source	16
		target	13
		graphics
		[
			width	3
			fill	"#000000"
			sourceArrow	"standard"
			targetArrow	"standard"
			Line
			[
				point
				[
					x	-170.3182046042323
					y	-389.37990341104006
				]
				point
				[
					x	-157.3230381258084
					y	-375.90651986214
				]
				point
				[
					x	-144.80327956815447
					y	-362.1215406825544
				]
				point
				[
					x	-132.7655002335151
					y	-348.0367393648902
				]
				point
				[
					x	-121.21601623722782
					y	-333.6640187487649
				]
				point
				[
					x	-110.16088606950055
					y	-319.01540586683666
				]
				point
				[
					x	-99.60590825681685
					y	-304.1030467462215
				]
				point
				[
					x	-89.55661912376729
					y	-288.9392011671668
				]
				point
				[
					x	-80.01829065607156
					y	-273.5362373808641
				]
				point
				[
					x	-70.99592846552089
					y	-257.9066267882984
				]
				point
				[
					x	-62.494269857535954
					y	-242.06293858204208
				]
			]
		]
	]
	edge
	[
		source	17
		target	13
		graphics
		[
			width	3
			fill	"#000000"
			sourceArrow	"standard"
			targetArrow	"standard"
			Line
			[
				point
				[
					x	-230.06279201081267
					y	-357.3459272640302
				]
				point
				[
					x	-212.90721099223964
					y	-350.8737091679622
				]
				point
				[
					x	-196.26436725064917
					y	-343.7503831641211
				]
				point
				[
					x	-180.15652591708073
					y	-335.99879266075976
				]
				point
				[
					x	-164.60509590393485
					y	-327.6424985359818
				]
				point
				[
					x	-149.6306076601543
					y	-318.7057496537583
				]
				point
				[
					x	-135.25269189159638
					y	-309.213452708767
				]
				point
				[
					x	-121.4900592664421
					y	-299.19114143060364
				]
				point
				[
					x	-108.36048112454269
					y	-288.6649451784925
				]
				point
				[
					x	-95.88077120863937
					y	-277.66155695817264
				]
				point
				[
					x	-84.06676843442231
					y	-266.2082008931562
				]
				point
				[
					x	-72.9333207153986
					y	-254.33259918304333
				]
				point
				[
					x	-62.494269857535954
					y	-242.06293858204208
				]
			]
		]
	]
	edge
	[
		source	17
		target	16
		graphics
		[
			width	3
			fill	"#000000"
			sourceArrow	"standard"
			targetArrow	"standard"
			Line
			[
				point
				[
					x	-230.06279201081267
					y	-357.3459272640302
				]
				point
				[
					x	-243.21258951120384
					y	-381.0339644681295
				]
				point
				[
					x	-251.76588024873058
					y	-404.4757582355746
				]
				point
				[
					x	-254.52037941147438
					y	-425.47161609497226
				]
				point
				[
					x	-251.13000727313624
					y	-441.8355927582545
				]
				point
				[
					x	-242.17762500328865
					y	-451.67050816692307
				]
				point
				[
					x	-229.0317009690004
					y	-453.6843082279681
				]
				point
				[
					x	-213.5257220298309
					y	-447.4522160743734
				]
				point
				[
					x	-197.56242859790896
					y	-433.53867678000455
				]
				point
				[
					x	-182.77099254853795
					y	-413.4416646370651
				]
				point
				[
					x	-170.3182046042323
					y	-389.37990341104006
				]
			]
		]
	]
	edge
	[
		source	18
		target	19
		graphics
		[
			width	3
			fill	"#000000"
			sourceArrow	"standard"
			targetArrow	"standard"
			Line
			[
				point
				[
					x	-183.35342557993295
					y	-169.94564227453435
				]
				point
				[
					x	-199.40903650746873
					y	-181.20801527840405
				]
				point
				[
					x	-215.70294031278584
					y	-192.16927866825006
				]
				point
				[
					x	-232.23075015817253
					y	-202.82584432319484
				]
				point
				[
					x	-248.98803177407862
					y	-213.17418145312226
				]
				point
				[
					x	-265.9703041641261
					y	-223.21081718362242
				]
				point
				[
					x	-283.17304031702776
					y	-232.93233713260034
				]
				point
				[
					x	-300.59166792531806
					y	-242.33538597846595
				]
				point
				[
					x	-318.2215701108004
					y	-251.41666801982763
				]
				point
				[
					x	-336.05808615661005
					y	-260.1729477266161
				]
			]
		]
	]
	edge
	[
		source	18
		target	23
		graphics
		[
			width	3
			fill	"#000000"
			sourceArrow	"standard"
			targetArrow	"standard"
			Line
			[
				point
				[
					x	-183.35342557993295
					y	-169.94564227453435
				]
				point
				[
					x	-195.9758706569643
					y	-184.9155665762624
				]
				point
				[
					x	-208.34519718279333
					y	-200.12263473760225
				]
				point
				[
					x	-220.4581927675704
					y	-215.56351659337258
				]
				point
				[
					x	-232.31168434112928
					y	-231.23484366229448
				]
				point
				[
					x	-243.9025385798405
					y	-247.13320958391589
				]
				point
				[
					x	-255.22766232879349
					y	-263.25517056009323
				]
				point
				[
					x	-266.2840030192635
					y	-279.59724580098003
				]
				point
				[
					x	-277.06854908141236
					y	-296.15591797547506
				]
				point
				[
					x	-287.5783303521806
					y	-312.92763366607954
				]
			]
		]
	]
	edge
	[
		source	19
		target	23
		graphics
		[
			width	3
			fill	"#000000"
			sourceArrow	"standard"
			targetArrow	"standard"
			Line
			[
				point
				[
					x	-336.05808615661005
					y	-260.1729477266161
				]
				point
				[
					x	-353.1758988210701
					y	-275.05330841959886
				]
				point
				[
					x	-367.3842840953693
					y	-291.1277216270086
				]
				point
				[
					x	-377.4977886024843
					y	-307.4729442584884
				]
				point
				[
					x	-382.6928600792214
					y	-322.99226267954634
				]
				point
				[
					x	-382.6039576600091
					y	-336.4867358634063
				]
				point
				[
					x	-377.3590273347053
					y	-346.7800664527954
				]
				point
				[
					x	-367.5445192152943
					y	-352.87411101398465
				]
				point
				[
					x	-354.10558219011745
					y	-354.1003580459438
				]
				point
				[
					x	-338.2035393463047
					y	-350.232148473526
				]
				point
				[
					x	-321.06388058615283
					y	-341.5326442420411
				]
				point
				[
					x	-303.84884533063354
					y	-328.7300064975488
				]
				point
				[
					x	-287.5783303521806
					y	-312.92763366607954
				]
			]
		]
	]
	edge
	[
		source	20
		target	22
		graphics
		[
			width	3
			fill	"#000000"
			sourceArrow	"standard"
			targetArrow	"standard"
			Line
			[
				point
				[
					x	-182.44353509293174
					y	170.92207728317072
				]
				point
				[
					x	-198.26000288403577
					y	182.46446201492893
				]
				point
				[
					x	-214.29448332701404
					y	193.7386500909535
				]
				point
				[
					x	-230.54345366421822
					y	204.74169193649567
				]
				point
				[
					x	-247.0033560530438
					y	215.4706794519188
				]
				point
				[
					x	-263.6705980252625
					y	225.92274640225742
				]
				point
				[
					x	-280.54155295049907
					y	236.09506880188488
				]
				point
				[
					x	-297.61256050380183
					y	245.9848652942446
				]
				point
				[
					x	-314.8799271372534
					y	255.58939752660578
				]
				point
				[
					x	-332.3399265555709
					y	264.9059705198011
				]
			]
		]
	]
	edge
	[
		source	20
		target	21
		graphics
		[
			width	3
			fill	"#000000"
			sourceArrow	"standard"
			targetArrow	"standard"
			Line
			[
				point
				[
					x	-182.44353509293174
					y	170.92207728317072
				]
				point
				[
					x	-194.99169898327114
					y	185.95307464409586
				]
				point
				[
					x	-207.28643731497147
					y	201.21909210788922
				]
				point
				[
					x	-219.32457730337816
					y	216.71680653594666
				]
				point
				[
					x	-231.1029852654059
					y	232.44285707751024
				]
				point
				[
					x	-242.61856703818984
					y	248.39384560265108
				]
				point
				[
					x	-253.86826839312764
					y	264.56633713970365
				]
				point
				[
					x	-264.8490754452626
					y	280.956860317107
				]
				point
				[
					x	-275.5580150579649
					y	297.56190780960134
				]
				point
				[
					x	-285.9921552428628
					y	314.37793678873567
				]
			]
		]
	]
	edge
	[
		source	21
		target	22
		graphics
		[
			width	3
			fill	"#000000"
			sourceArrow	"standard"
			targetArrow	"standard"
			Line
			[
				point
				[
					x	-285.9921552428628
					y	314.37793678873567
				]
				point
				[
					x	-305.49159175180665
					y	333.1878346278457
				]
				point
				[
					x	-325.9375817215019
					y	347.4930075256197
				]
				point
				[
					x	-345.5145408746821
					y	355.56493314496856
				]
				point
				[
					x	-362.19953109092114
					y	356.5059203695788
				]
				point
				[
					x	-374.00924694051037
					y	350.39025843049967
				]
				point
				[
					x	-379.3426279209688
					y	338.20724744312776
				]
				point
				[
					x	-377.31676912403077
					y	321.61899100648765
				]
				point
				[
					x	-367.9867327914616
					y	302.6094214447504
				]
				point
				[
					x	-352.38007881652726
					y	283.1387042216291
				]
				point
				[
					x	-332.3399265555709
					y	264.9059705198011
				]
			]
		]
	]
	edge
	[
		source	25
		target	28
		graphics
		[
			width	3
			fill	"#000000"
			sourceArrow	"standard"
			targetArrow	"standard"
		]
	]
	edge
	[
		source	26
		target	27
		graphics
		[
			width	3
			fill	"#000000"
			sourceArrow	"standard"
			targetArrow	"standard"
		]
	]
	edge
	[
		source	29
		target	31
		graphics
		[
			width	3
			fill	"#000000"
			sourceArrow	"standard"
			targetArrow	"standard"
		]
	]
	edge
	[
		source	30
		target	24
		graphics
		[
			width	3
			fill	"#000000"
			sourceArrow	"standard"
			targetArrow	"standard"
		]
	]
]
```
