## Supplementary material for "Constructing networks for comparison of collagen types": This zip-file contains the data and figures of the ONLY CHAIN dataset.: score_matrix_alpha_178.gml

```
Creator	"yFiles"
Version	"2.20"
graph
[
	hierarchic	1
	label	""
	directed	1
	node
	[
		id	0
		label	"col6a5"
		graphics
		[
			x	25.113884265749046
			y	-223.5940357368384
			w	48.0
			h	24.0
			type	"ellipse"
			fill	"#62FA6B"
			outline	"#000000"
		]
		LabelGraphics
		[
			text	"col6a5"
			fontSize	12
			fontName	"Dialog"
			anchor	"tl"
		]
	]
	node
	[
		id	1
		label	"col6a6"
		graphics
		[
			x	123.15591910947813
			y	-380.5688105826589
			w	48.0
			h	24.0
			type	"ellipse"
			fill	"#62FA6B"
			outline	"#000000"
		]
		LabelGraphics
		[
			text	"col6a6"
			fontSize	12
			fontName	"Dialog"
			anchor	"br"
		]
	]
	node
	[
		id	2
		label	"col22a1"
		graphics
		[
			x	-217.42027306983505
			y	-335.7505396246421
			w	56.0
			h	24.0
			type	"ellipse"
			fill	"#1BD0D5"
			outline	"#000000"
		]
		LabelGraphics
		[
			text	"col22a1"
			fontSize	12
			fontName	"Dialog"
			anchor	"bl"
		]
	]
	node
	[
		id	3
		label	"col6a3"
		graphics
		[
			x	334.50044045400375
			y	-219.33867724611974
			w	48.0
			h	24.0
			type	"ellipse"
			fill	"#62FA6B"
			outline	"#000000"
		]
		LabelGraphics
		[
			text	"col6a3"
			fontSize	12
			fontName	"Dialog"
			anchor	"bl"
		]
	]
	node
	[
		id	4
		label	"col20a1"
		graphics
		[
			x	55.451796798087685
			y	-396.13772634257344
			w	56.0
			h	24.0
			type	"ellipse"
			fill	"#1BD0D5"
			outline	"#000000"
		]
		LabelGraphics
		[
			text	"col20a1"
			fontSize	12
			fontName	"Dialog"
			anchor	"br"
		]
	]
	node
	[
		id	5
		label	"col21a1"
		graphics
		[
			x	-274.8818394505805
			y	-290.5855714591921
			w	56.0
			h	24.0
			type	"ellipse"
			fill	"#1BD0D5"
			outline	"#000000"
		]
		LabelGraphics
		[
			text	"col21a1"
			fontSize	12
			fontName	"Dialog"
			anchor	"br"
		]
	]
	node
	[
		id	6
		label	"col12a1"
		graphics
		[
			x	-152.69998688564934
			y	-369.7062536732676
			w	56.0
			h	24.0
			type	"ellipse"
			fill	"#1BD0D5"
			outline	"#000000"
		]
		LabelGraphics
		[
			text	"col12a1"
			fontSize	12
			fontName	"Dialog"
			anchor	"bl"
		]
	]
	node
	[
		id	7
		label	"col6a2"
		graphics
		[
			x	239.71688326884797
			y	-320.21214198694827
			w	48.0
			h	24.0
			type	"ellipse"
			fill	"#62FA6B"
			outline	"#000000"
		]
		LabelGraphics
		[
			text	"col6a2"
			fontSize	12
			fontName	"Dialog"
			anchor	"bl"
		]
	]
	node
	[
		id	8
		label	"col14a1"
		graphics
		[
			x	-17.5524262356937
			y	-399.61470485111096
			w	56.0
			h	24.0
			type	"ellipse"
			fill	"#1BD0D5"
			outline	"#000000"
		]
		LabelGraphics
		[
			text	"col14a1"
			fontSize	12
			fontName	"Dialog"
			anchor	"b"
		]
	]
	node
	[
		id	9
		label	"col28a1"
		graphics
		[
			x	291.5051417866645
			y	-273.90646635655867
			w	56.0
			h	24.0
			type	"ellipse"
			fill	"#7A0C02"
			outline	"#000000"
		]
		LabelGraphics
		[
			text	"col28a1"
			color	"#808080"
			fontSize	12
			fontName	"Dialog"
			anchor	"bl"
		]
	]
	node
	[
		id	10
		label	"col7a1"
		graphics
		[
			x	-86.42973971020906
			y	-390.55076506598414
			w	48.0
			h	24.0
			type	"ellipse"
			fill	"#62FA6B"
			outline	"#000000"
		]
		LabelGraphics
		[
			text	"col7a1"
			fontSize	12
			fontName	"Dialog"
			anchor	"bl"
		]
	]
	node
	[
		id	11
		label	"col4a2"
		graphics
		[
			x	218.02093266191062
			y	-55.604612409679106
			w	48.0
			h	24.0
			type	"ellipse"
			fill	"#62FA6B"
			outline	"#000000"
		]
		LabelGraphics
		[
			text	"col4a2"
			fontSize	12
			fontName	"Dialog"
			anchor	"tr"
		]
	]
	node
	[
		id	12
		label	"col4a5"
		graphics
		[
			x	523.0943573544138
			y	-44.6910875228257
			w	48.0
			h	24.0
			type	"ellipse"
			fill	"#62FA6B"
			outline	"#000000"
		]
		LabelGraphics
		[
			text	"col4a5"
			fontSize	12
			fontName	"Dialog"
			anchor	"bl"
		]
	]
	node
	[
		id	13
		label	"col4a6"
		graphics
		[
			x	398.54808179383906
			y	-34.050352398343385
			w	48.0
			h	24.0
			type	"ellipse"
			fill	"#62FA6B"
			outline	"#000000"
		]
		LabelGraphics
		[
			text	"col4a6"
			fontSize	12
			fontName	"Dialog"
			anchor	"tr"
		]
	]
	node
	[
		id	14
		label	"col4a1"
		graphics
		[
			x	366.6014051284121
			y	-160.01065513856824
			w	48.0
			h	24.0
			type	"ellipse"
			fill	"#62FA6B"
			outline	"#000000"
		]
		LabelGraphics
		[
			text	"col4a1"
			fontSize	12
			fontName	"Dialog"
			anchor	"tr"
		]
	]
	node
	[
		id	15
		label	"col4a4"
		graphics
		[
			x	387.8546302015041
			y	-97.82017088133973
			w	48.0
			h	24.0
			type	"ellipse"
			fill	"#62FA6B"
			outline	"#000000"
		]
		LabelGraphics
		[
			text	"col4a4"
			fontSize	12
			fontName	"Dialog"
			anchor	"bl"
		]
	]
	node
	[
		id	16
		label	"col8a2"
		graphics
		[
			x	386.15417494626126
			y	104.33097896393113
			w	48.0
			h	24.0
			type	"ellipse"
			fill	"#62FA6B"
			outline	"#000000"
		]
		LabelGraphics
		[
			text	"col8a2"
			fontSize	12
			fontName	"Dialog"
			anchor	"tl"
		]
	]
	node
	[
		id	17
		label	"col9a1"
		graphics
		[
			x	-191.14876739838724
			y	-118.68929489249336
			w	48.0
			h	24.0
			type	"ellipse"
			fill	"#1BD0D5"
			outline	"#000000"
		]
		LabelGraphics
		[
			text	"col9a1"
			fontSize	12
			fontName	"Dialog"
			anchor	"tl"
		]
	]
	node
	[
		id	18
		label	"col6a1"
		graphics
		[
			x	183.92906115529445
			y	-355.20430805739386
			w	48.0
			h	24.0
			type	"ellipse"
			fill	"#62FA6B"
			outline	"#000000"
		]
		LabelGraphics
		[
			text	"col6a1"
			fontSize	12
			fontName	"Dialog"
			anchor	"br"
		]
	]
	node
	[
		id	19
		label	"col10a1"
		graphics
		[
			x	398.38073550785845
			y	35.95538313267907
			w	56.0
			h	24.0
			type	"ellipse"
			fill	"#62FA6B"
			outline	"#000000"
		]
		LabelGraphics
		[
			text	"col10a1"
			fontSize	12
			fontName	"Dialog"
			anchor	"tl"
		]
	]
	node
	[
		id	20
		label	"col8a1"
		graphics
		[
			x	221.66431541528132
			y	38.59962786704914
			w	48.0
			h	24.0
			type	"ellipse"
			fill	"#62FA6B"
			outline	"#000000"
		]
		LabelGraphics
		[
			text	"col8a1"
			fontSize	12
			fontName	"Dialog"
			anchor	"br"
		]
	]
	node
	[
		id	21
		label	"col4a3"
		graphics
		[
			x	481.16434423104096
			y	-210.01398486937083
			w	48.0
			h	24.0
			type	"ellipse"
			fill	"#62FA6B"
			outline	"#000000"
		]
		LabelGraphics
		[
			text	"col4a3"
			fontSize	12
			fontName	"Dialog"
			anchor	"bl"
		]
	]
	node
	[
		id	22
		label	"col5a3"
		graphics
		[
			x	60.918330453185696
			y	395.3339816089637
			w	48.0
			h	24.0
			type	"ellipse"
			fill	"#31123B"
			outline	"#000000"
		]
		LabelGraphics
		[
			text	"col5a3"
			color	"#808080"
			fontSize	12
			fontName	"Dialog"
			anchor	"tr"
		]
	]
	node
	[
		id	23
		label	"col16a1"
		graphics
		[
			x	-219.3079585068947
			y	-50.289356085936824
			w	56.0
			h	24.0
			type	"ellipse"
			fill	"#1BD0D5"
			outline	"#000000"
		]
		LabelGraphics
		[
			text	"col16a1"
			fontSize	12
			fontName	"Dialog"
			anchor	"tl"
		]
	]
	node
	[
		id	24
		label	"col19a1"
		graphics
		[
			x	-389.88081512336834
			y	-89.40329970833213
			w	56.0
			h	24.0
			type	"ellipse"
			fill	"#1BD0D5"
			outline	"#000000"
		]
		LabelGraphics
		[
			text	"col19a1"
			fontSize	12
			fontName	"Dialog"
			anchor	"br"
		]
	]
	node
	[
		id	25
		label	"col13a1"
		graphics
		[
			x	-109.98122889500564
			y	196.288382974501
			w	56.0
			h	24.0
			type	"ellipse"
			fill	"#D2E934"
			outline	"#000000"
		]
		LabelGraphics
		[
			text	"col13a1"
			fontSize	12
			fontName	"Dialog"
			anchor	"br"
		]
	]
	node
	[
		id	26
		label	"col15a1"
		graphics
		[
			x	-38.11924609053709
			y	221.74743082500208
			w	56.0
			h	24.0
			type	"ellipse"
			fill	"#DB3A07"
			outline	"#000000"
		]
		LabelGraphics
		[
			text	"col15a1"
			fontSize	12
			fontName	"Dialog"
			anchor	"br"
		]
	]
	node
	[
		id	27
		label	"col18a1"
		graphics
		[
			x	-67.76754860539927
			y	394.2176548000037
			w	56.0
			h	24.0
			type	"ellipse"
			fill	"#DB3A07"
			outline	"#000000"
		]
		LabelGraphics
		[
			text	"col18a1"
			fontSize	12
			fontName	"Dialog"
			anchor	"tl"
		]
	]
	node
	[
		id	28
		label	"col9a3"
		graphics
		[
			x	-356.00575668465905
			y	-182.37297279855736
			w	48.0
			h	24.0
			type	"ellipse"
			fill	"#1BD0D5"
			outline	"#000000"
		]
		LabelGraphics
		[
			text	"col9a3"
			fontSize	12
			fontName	"Dialog"
			anchor	"br"
		]
	]
	node
	[
		id	29
		label	"col26a1"
		graphics
		[
			x	-195.5221847022323
			y	348.95712528800175
			w	56.0
			h	24.0
			type	"ellipse"
			fill	"#7A0C02"
			outline	"#000000"
		]
		LabelGraphics
		[
			text	"col26a1"
			color	"#808080"
			fontSize	12
			fontName	"Dialog"
			anchor	"tl"
		]
	]
	node
	[
		id	30
		label	"col9a2"
		graphics
		[
			x	-321.33697923844164
			y	-238.20693897095722
			w	48.0
			h	24.0
			type	"ellipse"
			fill	"#1BD0D5"
			outline	"#000000"
		]
		LabelGraphics
		[
			text	"col9a2"
			fontSize	12
			fontName	"Dialog"
			anchor	"br"
		]
	]
	node
	[
		id	31
		label	"col5a1"
		graphics
		[
			x	34.26656087991696
			y	222.3753646550421
			w	48.0
			h	24.0
			type	"ellipse"
			fill	"#31123B"
			outline	"#000000"
		]
		LabelGraphics
		[
			text	"col5a1"
			color	"#808080"
			fontSize	12
			fontName	"Dialog"
			anchor	"bl"
		]
	]
	node
	[
		id	32
		label	"col25a1"
		graphics
		[
			x	-167.44471537491316
			y	150.29060946384612
			w	56.0
			h	24.0
			type	"ellipse"
			fill	"#D2E934"
			outline	"#000000"
		]
		LabelGraphics
		[
			text	"col25a1"
			fontSize	12
			fontName	"Dialog"
			anchor	"tr"
		]
	]
	node
	[
		id	33
		label	"col11a2"
		graphics
		[
			x	153.14402164690281
			y	164.8390385612976
			w	56.0
			h	24.0
			type	"ellipse"
			fill	"#31123B"
			outline	"#000000"
		]
		LabelGraphics
		[
			text	"col11a2"
			color	"#808080"
			fontSize	12
			fontName	"Dialog"
			anchor	"tl"
		]
	]
	node
	[
		id	34
		label	"col24a1"
		graphics
		[
			x	196.8694672879704
			y	108.93765579335158
			w	56.0
			h	24.0
			type	"ellipse"
			fill	"#31123B"
			outline	"#000000"
		]
		LabelGraphics
		[
			text	"col24a1"
			color	"#808080"
			fontSize	12
			fontName	"Dialog"
			anchor	"tl"
		]
	]
	node
	[
		id	35
		label	"col5a2"
		graphics
		[
			x	97.46621251176015
			y	202.79382983368208
			w	48.0
			h	24.0
			type	"ellipse"
			fill	"#31123B"
			outline	"#000000"
		]
		LabelGraphics
		[
			text	"col5a2"
			color	"#808080"
			fontSize	12
			fontName	"Dialog"
			anchor	"tr"
		]
	]
	node
	[
		id	36
		label	"col23a1"
		graphics
		[
			x	-223.92121140565237
			y	22.00661451984675
			w	56.0
			h	24.0
			type	"ellipse"
			fill	"#D2E934"
			outline	"#000000"
		]
		LabelGraphics
		[
			text	"col23a1"
			fontSize	12
			fontName	"Dialog"
			anchor	"tr"
		]
	]
	node
	[
		id	37
		label	"col17a1"
		graphics
		[
			x	-205.92721529924296
			y	90.65860135199107
			w	56.0
			h	24.0
			type	"ellipse"
			fill	"#D2E934"
			outline	"#000000"
		]
		LabelGraphics
		[
			text	"col17a1"
			fontSize	12
			fontName	"Dialog"
			anchor	"tr"
		]
	]
	edge
	[
		source	0
		target	5
		graphics
		[
			width	3
			fill	"#000000"
			sourceArrow	"standard"
			targetArrow	"standard"
			Line
			[
				point
				[
					x	25.113884265749046
					y	-223.5940357368384
				]
				point
				[
					x	18.20050869781613
					y	-235.79111629690405
				]
				point
				[
					x	9.418912477247439
					y	-247.65662307140977
				]
				point
				[
					x	-1.3007571239851037
					y	-258.881378076862
				]
				point
				[
					x	-13.944286233952147
					y	-269.1425776082549
				]
				point
				[
					x	-28.4045747315976
					y	-278.1228933259746
				]
				point
				[
					x	-44.479949040499484
					y	-285.5330093453555
				]
				point
				[
					x	-61.88080812216332
					y	-291.1352817243102
				]
				point
				[
					x	-80.2447931898123
					y	-294.765616790318
				]
				point
				[
					x	-99.15946842262133
					y	-296.3505522555056
				]
				point
				[
					x	-118.50936185707577
					y	-296.71574029095376
				]
				point
				[
					x	-138.35411734837422
					y	-296.68729150773015
				]
				point
				[
					x	-178.78396507439388
					y	-295.56463268517933
				]
				point
				[
					x	-256.9985587265867
					y	-291.3585552458851
				]
				point
				[
					x	-274.8818394505805
					y	-290.5855714591921
				]
			]
		]
	]
	edge
	[
		source	0
		target	4
		graphics
		[
			width	3
			fill	"#000000"
			sourceArrow	"standard"
			targetArrow	"standard"
			Line
			[
				point
				[
					x	25.113884265749046
					y	-223.5940357368384
				]
				point
				[
					x	28.390310977884223
					y	-245.23714210449245
				]
				point
				[
					x	46.984133769292356
					y	-353.1381509748688
				]
				point
				[
					x	51.14449675373038
					y	-374.65017826875203
				]
				point
				[
					x	55.451796798087685
					y	-396.13772634257344
				]
			]
		]
	]
	edge
	[
		source	0
		target	6
		graphics
		[
			width	3
			fill	"#000000"
			sourceArrow	"standard"
			targetArrow	"standard"
			Line
			[
				point
				[
					x	25.113884265749046
					y	-223.5940357368384
				]
				point
				[
					x	18.00497957247579
					y	-236.81653386238625
				]
				point
				[
					x	9.976389250863509
					y	-249.8008640047413
				]
				point
				[
					x	1.0366272472811606
					y	-262.49795314240106
				]
				point
				[
					x	-8.803451996921607
					y	-274.8590533945315
				]
				point
				[
					x	-19.530666668372213
					y	-286.83584688718554
				]
				point
				[
					x	-31.12952521916661
					y	-298.3805500692518
				]
				point
				[
					x	-43.58224849532157
					y	-309.44601728910976
				]
				point
				[
					x	-56.86879632486269
					y	-319.9858434439894
				]
				point
				[
					x	-70.96689852650836
					y	-329.9544655153621
				]
				point
				[
					x	-85.85209029226475
					y	-339.30726280533514
				]
				point
				[
					x	-101.49775188965378
					y	-348.0006556909717
				]
				point
				[
					x	-117.8751526218021
					y	-355.9922027157151
				]
				point
				[
					x	-134.95349897620068
					y	-363.24069583966025
				]
				point
				[
					x	-152.69998688564934
					y	-369.7062536732676
				]
			]
		]
	]
	edge
	[
		source	0
		target	8
		graphics
		[
			width	3
			fill	"#000000"
			sourceArrow	"standard"
			targetArrow	"standard"
			Line
			[
				point
				[
					x	25.113884265749046
					y	-223.5940357368384
				]
				point
				[
					x	23.076652866118863
					y	-243.35273680862875
				]
				point
				[
					x	20.362575622471233
					y	-263.102092718837
				]
				point
				[
					x	16.97146628247784
					y	-282.82458717374715
				]
				point
				[
					x	12.903542252419573
					y	-302.5026963737503
				]
				point
				[
					x	8.159424771075242
					y	-322.1188977399996
				]
				point
				[
					x	2.740138902442148
					y	-341.65567864431347
				]
				point
				[
					x	-3.352886652761583
					y	-361.0955451386723
				]
				point
				[
					x	-10.117819926794338
					y	-380.42103068064796
				]
				point
				[
					x	-17.5524262356937
					y	-399.61470485111096
				]
			]
		]
	]
	edge
	[
		source	0
		target	10
		graphics
		[
			width	3
			fill	"#000000"
			sourceArrow	"standard"
			targetArrow	"standard"
			Line
			[
				point
				[
					x	25.113884265749046
					y	-223.5940357368384
				]
				point
				[
					x	20.192093256033477
					y	-238.73092171114064
				]
				point
				[
					x	14.456802949129496
					y	-253.75518771629967
				]
				point
				[
					x	7.910787664993128
					y	-268.63354581756795
				]
				point
				[
					x	0.5580369806247193
					y	-283.3327837940855
				]
				point
				[
					x	-7.59624656362911
					y	-297.8198067891427
				]
				point
				[
					x	-16.545651128962646
					y	-312.0616788853105
				]
				point
				[
					x	-26.282560611617352
					y	-326.025664560539
				]
				point
				[
					x	-36.79816104106411
					y	-339.67926998141496
				]
				point
				[
					x	-48.08244833754106
					y	-352.99028408989915
				]
				point
				[
					x	-60.12423742225676
					y	-365.92681944003937
				]
				point
				[
					x	-72.91117267220909
					y	-378.4573527413726
				]
				point
				[
					x	-86.42973971020906
					y	-390.55076506598414
				]
			]
		]
	]
	edge
	[
		source	0
		target	2
		graphics
		[
			width	3
			fill	"#000000"
			sourceArrow	"standard"
			targetArrow	"standard"
			Line
			[
				point
				[
					x	25.113884265749046
					y	-223.5940357368384
				]
				point
				[
					x	16.253437590920914
					y	-235.37699478226
				]
				point
				[
					x	6.426999432997089
					y	-246.7913274474779
				]
				point
				[
					x	-4.349253478804405
					y	-257.7758118024791
				]
				point
				[
					x	-16.05566949187826
					y	-268.26997218691395
				]
				point
				[
					x	-28.669157863969417
					y	-278.21426463001643
				]
				point
				[
					x	-42.163234106111524
					y	-287.5502605019047
				]
				point
				[
					x	-56.5080747460785
					y	-296.22082792190963
				]
				point
				[
					x	-71.67058140047507
					y	-304.17031045405776
				]
				point
				[
					x	-87.61445402063872
					y	-311.3447026254267
				]
				point
				[
					x	-104.30027315484779
					y	-317.69182180979124
				]
				point
				[
					x	-121.68559104698615
					y	-323.1614760267623
				]
				point
				[
					x	-139.7250313698523
					y	-327.705627215484
				]
				point
				[
					x	-158.37039736977454
					y	-331.27854955186837
				]
				point
				[
					x	-177.57078817815034
					y	-333.836982389295
				]
				point
				[
					x	-197.27272302501694
					y	-335.3402774146657
				]
				point
				[
					x	-217.42027306983505
					y	-335.7505396246421
				]
			]
		]
	]
	edge
	[
		source	0
		target	9
		graphics
		[
			width	3
			fill	"#000000"
			sourceArrow	"standard"
			targetArrow	"standard"
			Line
			[
				point
				[
					x	25.113884265749046
					y	-223.5940357368384
				]
				point
				[
					x	36.63192328595117
					y	-233.0763954213772
				]
				point
				[
					x	49.030337006060705
					y	-241.95721042794347
				]
				point
				[
					x	62.277574734792566
					y	-250.1775146598957
				]
				point
				[
					x	76.33860906694647
					y	-257.6799939182783
				]
				point
				[
					x	91.17502192003973
					y	-264.4091772880251
				]
				point
				[
					x	106.74510066155483
					y	-270.31162407442736
				]
				point
				[
					x	123.00394409844925
					y	-275.3361057734266
				]
				point
				[
					x	139.90357807470943
					y	-279.43378257092263
				]
				point
				[
					x	157.39308039745924
					y	-282.5583738791844
				]
				point
				[
					x	175.4187147875072
					y	-284.66632243259687
				]
				point
				[
					x	193.92407352630215
					y	-285.7169514803337
				]
				point
				[
					x	212.8502284481195
					y	-285.672614630075
				]
				point
				[
					x	232.1358899039801
					y	-284.4988379145638
				]
				point
				[
					x	251.71757330236366
					y	-282.16445367155865
				]
				point
				[
					x	271.52977281127016
					y	-278.6417258475658
				]
				point
				[
					x	291.5051417866645
					y	-273.90646635655867
				]
			]
		]
	]
	edge
	[
		source	0
		target	1
		graphics
		[
			width	3
			fill	"#000000"
			sourceArrow	"standard"
			targetArrow	"standard"
			Line
			[
				point
				[
					x	25.113884265749046
					y	-223.5940357368384
				]
				point
				[
					x	31.908164576748717
					y	-240.39159518032886
				]
				point
				[
					x	39.38730467504245
					y	-256.9993000582596
				]
				point
				[
					x	47.546275533364266
					y	-273.3964185626897
				]
				point
				[
					x	56.37949170402172
					y	-289.56234719865796
				]
				point
				[
					x	65.88081450252578
					y	-305.47662476936557
				]
				point
				[
					x	76.04355552846746
					y	-321.11894628406606
				]
				point
				[
					x	86.86048052179521
					y	-336.4691767807608
				]
				point
				[
					x	98.32381355246858
					y	-351.5073650558397
				]
				point
				[
					x	110.42524154128294
					y	-366.2137572928539
				]
				point
				[
					x	123.15591910947813
					y	-380.5688105826589
				]
			]
		]
	]
	edge
	[
		source	1
		target	10
		graphics
		[
			width	3
			fill	"#000000"
			sourceArrow	"standard"
			targetArrow	"standard"
			Line
			[
				point
				[
					x	123.15591910947813
					y	-380.5688105826589
				]
				point
				[
					x	124.90864662625467
					y	-392.81168374536384
				]
				point
				[
					x	122.34626511876168
					y	-405.87882440174087
				]
				point
				[
					x	115.22059510227884
					y	-419.17588496527173
				]
				point
				[
					x	103.53348614631427
					y	-431.9598144569913
				]
				point
				[
					x	87.58940177434128
					y	-443.3983884620899
				]
				point
				[
					x	68.01892933198005
					y	-452.6605735096668
				]
				point
				[
					x	45.761506044431904
					y	-459.023665835045
				]
				point
				[
					x	22.00258737381131
					y	-461.9763372174573
				]
				point
				[
					x	-1.9294063944583246
					y	-461.29504508834975
				]
				point
				[
					x	-24.69082278013867
					y	-457.0760689732171
				]
				point
				[
					x	-45.05297626465536
					y	-449.71575858942475
				]
				point
				[
					x	-62.0119971518817
					y	-439.84426365312805
				]
				point
				[
					x	-74.86117214056686
					y	-428.2289259004843
				]
				point
				[
					x	-83.21832239536376
					y	-415.66926697069005
				]
				point
				[
					x	-87.01098819766854
					y	-402.9047987077537
				]
				point
				[
					x	-86.42973971020906
					y	-390.55076506598414
				]
			]
		]
	]
	edge
	[
		source	1
		target	5
		graphics
		[
			width	3
			fill	"#000000"
			sourceArrow	"standard"
			targetArrow	"standard"
			Line
			[
				point
				[
					x	123.15591910947813
					y	-380.5688105826589
				]
				point
				[
					x	123.88793924741418
					y	-388.90183753816433
				]
				point
				[
					x	120.89317421920093
					y	-398.2304129716432
				]
				point
				[
					x	113.98163325338196
					y	-408.3067669867119
				]
				point
				[
					x	103.03577426353853
					y	-418.76030342179416
				]
				point
				[
					x	88.03761922191445
					y	-429.10962247974277
				]
				point
				[
					x	69.09577281755175
					y	-438.7872357282886
				]
				point
				[
					x	46.46804339551451
					y	-447.17671999447845
				]
				point
				[
					x	20.574971360125424
					y	-453.6602564064346
				]
				point
				[
					x	-7.999945263092583
					y	-457.67255809514825
				]
				point
				[
					x	-38.52608650517472
					y	-458.75550442454164
				]
				point
				[
					x	-70.15808837491423
					y	-456.6068161818646
				]
				point
				[
					x	-101.98252525336017
					y	-451.1161874095716
				]
				point
				[
					x	-133.0740587196596
					y	-442.3835856403783
				]
				point
				[
					x	-162.55433186390954
					y	-430.71679950229225
				]
				point
				[
					x	-189.6461914439127
					y	-416.60831920208716
				]
				point
				[
					x	-213.7165047745555
					y	-400.6946633986649
				]
				point
				[
					x	-234.302760454461
					y	-383.70368046898784
				]
				point
				[
					x	-251.1213600930712
					y	-366.3966792485071
				]
				point
				[
					x	-264.05841312510313
					y	-349.5122958649989
				]
				point
				[
					x	-273.14633614101336
					y	-333.71790715024645
				]
				point
				[
					x	-278.5311910704277
					y	-319.572533687015
				]
				point
				[
					x	-280.43628219345135
					y	-307.50302928243565
				]
				point
				[
					x	-279.1271336798477
					y	-297.7933914229867
				]
				point
				[
					x	-274.8818394505805
					y	-290.5855714591921
				]
			]
		]
	]
	edge
	[
		source	1
		target	8
		graphics
		[
			width	3
			fill	"#000000"
			sourceArrow	"standard"
			targetArrow	"standard"
			Line
			[
				point
				[
					x	123.15591910947813
					y	-380.5688105826589
				]
				point
				[
					x	125.72661137567694
					y	-396.7309423026506
				]
				point
				[
					x	122.93193635679312
					y	-413.3573532956313
				]
				point
				[
					x	114.49927708605595
					y	-429.1833869176415
				]
				point
				[
					x	100.76816904723684
					y	-442.8055259321969
				]
				point
				[
					x	82.74684637354281
					y	-452.87286471641596
				]
				point
				[
					x	62.03699823062568
					y	-458.320478323338
				]
				point
				[
					x	40.624156540025666
					y	-458.574476052289
				]
				point
				[
					x	20.574971360125424
					y	-453.6602564064346
				]
				point
				[
					x	3.7166005647105567
					y	-444.17862503678606
				]
				point
				[
					x	-8.619871992425344
					y	-431.1638439234373
				]
				point
				[
					x	-15.734012258342018
					y	-415.8786628893263
				]
				point
				[
					x	-17.5524262356937
					y	-399.61470485111096
				]
			]
		]
	]
	edge
	[
		source	1
		target	6
		graphics
		[
			width	3
			fill	"#000000"
			sourceArrow	"standard"
			targetArrow	"standard"
			Line
			[
				point
				[
					x	123.15591910947813
					y	-380.5688105826589
				]
				point
				[
					x	124.4033033658225
					y	-391.56610533222255
				]
				point
				[
					x	121.1902629327887
					y	-403.57263507774934
				]
				point
				[
					x	113.26914408341992
					y	-416.10895628261767
				]
				point
				[
					x	100.58311500252928
					y	-428.528162276074
				]
				point
				[
					x	83.31739024748461
					y	-440.0599007354601
				]
				point
				[
					x	61.93474776478703
					y	-449.8833678949847
				]
				point
				[
					x	37.18387504466174
					y	-457.22127687688067
				]
				point
				[
					x	10.072274929307989
					y	-461.4405693893108
				]
				point
				[
					x	-18.19805895932426
					y	-462.1418404019625
				]
				point
				[
					x	-46.325713365331
					y	-459.2197492288154
				]
				point
				[
					x	-73.02158801803718
					y	-452.8816448870347
				]
				point
				[
					x	-97.11881770791375
					y	-443.62021249740076
				]
				point
				[
					x	-117.66279872743561
					y	-432.14577349383114
				]
				point
				[
					x	-133.96828250544158
					y	-419.29207978432345
				]
				point
				[
					x	-145.63846660448053
					y	-405.91378338890587
				]
				point
				[
					x	-152.54928536284777
					y	-392.7934153579984
				]
				point
				[
					x	-154.80826307229842
					y	-380.5714104053431
				]
				point
				[
					x	-152.69998688564934
					y	-369.7062536732676
				]
			]
		]
	]
	edge
	[
		source	1
		target	9
		graphics
		[
			width	3
			fill	"#000000"
			sourceArrow	"standard"
			targetArrow	"standard"
			Line
			[
				point
				[
					x	123.15591910947813
					y	-380.5688105826589
				]
				point
				[
					x	129.92118308046588
					y	-392.98848973559757
				]
				point
				[
					x	141.59528592756482
					y	-402.9644319784486
				]
				point
				[
					x	157.8788659235527
					y	-409.594027774449
				]
				point
				[
					x	178.00233679095527
					y	-412.0612556641236
				]
				point
				[
					x	200.73832763090016
					y	-409.7846333555294
				]
				point
				[
					x	224.50186252208428
					y	-402.56445341501313
				]
				point
				[
					x	247.5297741693609
					y	-390.68562924641236
				]
				point
				[
					x	268.10628024990575
					y	-374.9376587111144
				]
				point
				[
					x	284.78467185762173
					y	-356.53472844776707
				]
				point
				[
					x	296.55424288753113
					y	-336.94938989103116
				]
				point
				[
					x	302.9185878971996
					y	-317.7000676741663
				]
				point
				[
					x	303.8792411254938
					y	-300.1449070859217
				]
				point
				[
					x	299.8453359383157
					y	-285.3283045786597
				]
				point
				[
					x	291.5051417866645
					y	-273.90646635655867
				]
			]
		]
	]
	edge
	[
		source	1
		target	4
		graphics
		[
			width	3
			fill	"#000000"
			sourceArrow	"standard"
			targetArrow	"standard"
			Line
			[
				point
				[
					x	123.15591910947813
					y	-380.5688105826589
				]
				point
				[
					x	127.84767343865242
					y	-404.1796643605084
				]
				point
				[
					x	125.95707221179998
					y	-425.96159453542145
				]
				point
				[
					x	117.36682039933338
					y	-442.440051336811
				]
				point
				[
					x	103.64913432838709
					y	-450.73618331899644
				]
				point
				[
					x	87.6855010272057
					y	-449.2654254081625
				]
				point
				[
					x	72.7601273297008
					y	-438.1945092425202
				]
				point
				[
					x	61.544821858868296
					y	-419.426350613084
				]
				point
				[
					x	55.451796798087685
					y	-396.13772634257344
				]
			]
		]
	]
	edge
	[
		source	1
		target	2
		graphics
		[
			width	3
			fill	"#000000"
			sourceArrow	"standard"
			targetArrow	"standard"
			Line
			[
				point
				[
					x	123.15591910947813
					y	-380.5688105826589
				]
				point
				[
					x	124.13580030067135
					y	-389.59615024186945
				]
				point
				[
					x	121.41398988416411
					y	-399.5689209587861
				]
				point
				[
					x	114.79450838222856
					y	-410.2036952836845
				]
				point
				[
					x	104.17442672074546
					y	-421.09559157383086
				]
				point
				[
					x	89.57366738655794
					y	-431.73459571788317
				]
				point
				[
					x	71.16219698488993
					y	-441.53652635597336
				]
				point
				[
					x	49.27951256038068
					y	-449.8874178398854
				]
				point
				[
					x	24.44133541747198
					y	-456.19773208743976
				]
				point
				[
					x	-2.6704005759410676
					y	-459.96055912197494
				]
				point
				[
					x	-31.235882699584145
					y	-460.80638715203946
				]
				point
				[
					x	-60.342642148009126
					y	-458.54663398458973
				]
				point
				[
					x	-89.04308007475215
					y	-453.1992240714217
				]
				point
				[
					x	-116.41722152474826
					y	-444.9919971409525
				]
				point
				[
					x	-141.63245105068984
					y	-434.34318050141724
				]
				point
				[
					x	-163.9924632197568
					y	-421.82180016678257
				]
				point
				[
					x	-182.96968372382813
					y	-408.0939318639983
				]
				point
				[
					x	-198.21846886087323
					y	-393.86246537492343
				]
				point
				[
					x	-209.56971928065735
					y	-379.808295309801
				]
				point
				[
					x	-217.01038887084476
					y	-366.53968666603095
				]
				point
				[
					x	-220.6531795048541
					y	-354.55444421154726
				]
				point
				[
					x	-220.70226322588078
					y	-344.217036485046
				]
				point
				[
					x	-217.42027306983505
					y	-335.7505396246421
				]
			]
		]
	]
	edge
	[
		source	2
		target	9
		graphics
		[
			width	3
			fill	"#000000"
			sourceArrow	"standard"
			targetArrow	"standard"
			Line
			[
				point
				[
					x	-217.42027306983505
					y	-335.7505396246421
				]
				point
				[
					x	-219.6694309639648
					y	-342.07374165619217
				]
				point
				[
					x	-219.18841479399862
					y	-350.02982714195053
				]
				point
				[
					x	-215.80606057097535
					y	-359.5157960680522
				]
				point
				[
					x	-209.35872110280178
					y	-370.3403668741022
				]
				point
				[
					x	-199.70451832658662
					y	-382.2233219728305
				]
				point
				[
					x	-186.74064522180151
					y	-394.79965833271734
				]
				point
				[
					x	-170.42238838270217
					y	-407.62937541479846
				]
				point
				[
					x	-150.78205911791957
					y	-420.2133911203325
				]
				point
				[
					x	-127.94567994052723
					y	-432.01553967472296
				]
				point
				[
					x	-102.14516058366617
					y	-442.4899138495238
				]
				point
				[
					x	-73.72388048509019
					y	-451.1120515391878
				]
				point
				[
					x	-43.13410137386245
					y	-457.41175261526195
				]
				point
				[
					x	-10.925437637397968
					y	-461.00478123451154
				]
				point
				[
					x	22.27537387465199
					y	-461.6204848355859
				]
				point
				[
					x	55.79207936577277
					y	-459.12252599937125
				]
				point
				[
					x	88.93158115814208
					y	-453.52049366462995
				]
				point
				[
					x	121.01865687709062
					y	-444.9710756850534
				]
				point
				[
					x	151.42938734208713
					y	-433.7686051123299
				]
				point
				[
					x	179.62009781779494
					y	-420.3259616745086
				]
				point
				[
					x	205.14919479533006
					y	-405.14783174052616
				]
				point
				[
					x	227.6901926276996
					y	-388.79904798886406
				]
				point
				[
					x	247.03531486471445
					y	-371.8710484003571
				]
				point
				[
					x	263.09014668686063
					y	-354.94939481482345
				]
				point
				[
					x	275.8607456708312
					y	-338.5848310178973
				]
				point
				[
					x	285.4352716491609
					y	-323.2696524552989
				]
				point
				[
					x	291.96251734326097
					y	-309.420345007938
				]
				point
				[
					x	295.62971634483864
					y	-297.36666628167836
				]
				point
				[
					x	296.6417299525819
					y	-287.34669846662456
				]
				point
				[
					x	295.2032547431784
					y	-279.50696238150067
				]
				point
				[
					x	291.5051417866645
					y	-273.90646635655867
				]
			]
		]
	]
	edge
	[
		source	3
		target	0
		graphics
		[
			width	3
			fill	"#000000"
			sourceArrow	"standard"
			targetArrow	"standard"
			Line
			[
				point
				[
					x	334.50044045400375
					y	-219.33867724611974
				]
				point
				[
					x	317.265517888233
					y	-224.10164167265157
				]
				point
				[
					x	241.7125894470248
					y	-246.41495404190312
				]
				point
				[
					x	202.26675852057124
					y	-257.1467198560573
				]
				point
				[
					x	182.7610829343564
					y	-261.9322984679912
				]
				point
				[
					x	163.64080280460925
					y	-266.2291074572106
				]
				point
				[
					x	144.6501640009464
					y	-269.2092851051352
				]
				point
				[
					x	125.71528937684981
					y	-270.00361878561137
				]
				point
				[
					x	107.27731759948217
					y	-268.58775054220445
				]
				point
				[
					x	89.74734396965593
					y	-265.0430721047572
				]
				point
				[
					x	73.47853339462918
					y	-259.5442157117643
				]
				point
				[
					x	58.74503998241816
					y	-252.33966975965254
				]
				point
				[
					x	45.72953954331825
					y	-243.7285219378353
				]
				point
				[
					x	34.5198501116814
					y	-234.03649534580998
				]
				point
				[
					x	25.113884265749046
					y	-223.5940357368384
				]
			]
		]
	]
	edge
	[
		source	3
		target	1
		graphics
		[
			width	3
			fill	"#000000"
			sourceArrow	"standard"
			targetArrow	"standard"
			Line
			[
				point
				[
					x	334.50044045400375
					y	-219.33867724611974
				]
				point
				[
					x	342.41242243196956
					y	-227.05490458839353
				]
				point
				[
					x	347.58325897971747
					y	-238.20963391591732
				]
				point
				[
					x	349.53458350263463
					y	-252.5908498652311
				]
				point
				[
					x	347.83381221757014
					y	-269.74986184521657
				]
				point
				[
					x	342.15726359609414
					y	-289.003305727439
				]
				point
				[
					x	332.3583123555605
					y	-309.4655229543117
				]
				point
				[
					x	318.52780479531225
					y	-330.1120630400253
				]
				point
				[
					x	301.0327101572156
					y	-349.8687714214927
				]
				point
				[
					x	280.52141723587283
					y	-367.7145421002239
				]
				point
				[
					x	257.8900989379524
					y	-382.7813300963829
				]
				point
				[
					x	234.21274933912977
					y	-394.43418289908413
				]
				point
				[
					x	210.64550998202336
					y	-402.31756960594606
				]
				point
				[
					x	188.32132436554124
					y	-406.3613940105079
				]
				point
				[
					x	168.2522368850135
					y	-406.7487353029024
				]
				point
				[
					x	151.25368441400104
					y	-403.8550302412857
				]
				point
				[
					x	137.89921470795255
					y	-398.17302545030174
				]
				point
				[
					x	128.50726684590546
					y	-390.2384900303522
				]
				point
				[
					x	123.15591910947813
					y	-380.5688105826589
				]
			]
		]
	]
	edge
	[
		source	3
		target	9
		graphics
		[
			width	3
			fill	"#000000"
			sourceArrow	"standard"
			targetArrow	"standard"
			Line
			[
				point
				[
					x	334.50044045400375
					y	-219.33867724611974
				]
				point
				[
					x	352.9553933327958
					y	-234.795057451261
				]
				point
				[
					x	365.1351267464183
					y	-252.95217586572457
				]
				point
				[
					x	368.77040784330114
					y	-271.1762450080291
				]
				point
				[
					x	363.28182326435956
					y	-286.2386537239906
				]
				point
				[
					x	349.9213754996589
					y	-295.09862847189925
				]
				point
				[
					x	331.35256734957284
					y	-295.82755140482465
				]
				point
				[
					x	310.8499674171056
					y	-288.2334582296683
				]
				point
				[
					x	291.5051417866645
					y	-273.90646635655867
				]
			]
		]
	]
	edge
	[
		source	3
		target	5
		graphics
		[
			width	3
			fill	"#000000"
			sourceArrow	"standard"
			targetArrow	"standard"
			Line
			[
				point
				[
					x	334.50044045400375
					y	-219.33867724611974
				]
				point
				[
					x	338.3143849216049
					y	-223.45208983112488
				]
				point
				[
					x	340.55460183254945
					y	-229.83202540996712
				]
				point
				[
					x	341.07805204160195
					y	-238.47092863463644
				]
				point
				[
					x	339.713416442373
					y	-249.30452523443603
				]
				point
				[
					x	336.26781758728293
					y	-262.20707159028296
				]
				point
				[
					x	330.5365053805143
					y	-276.98769126233253
				]
				point
				[
					x	322.3152665337637
					y	-293.3884927606879
				]
				point
				[
					x	311.41506647150106
					y	-311.08520579074764
				]
				point
				[
					x	297.67816590591474
					y	-329.69102748212316
				]
				point
				[
					x	280.99470039322296
					y	-348.7642213643445
				]
				point
				[
					x	261.3185050806496
					y	-367.81975777450714
				]
				point
				[
					x	238.68084655846567
					y	-386.3449380739395
				]
				point
				[
					x	213.20072367871734
					y	-403.81853638097493
				]
				point
				[
					x	185.09054305219752
					y	-419.7325666003352
				]
				point
				[
					x	154.65626890370518
					y	-433.61539487200486
				]
				point
				[
					x	122.29157531538708
					y	-445.0546263184598
				]
				point
				[
					x	88.46605301677195
					y	-453.7180512287592
				]
				point
				[
					x	53.708084823610086
					y	-459.37097385945043
				]
				point
				[
					x	18.58353404823839
					y	-461.8884765930702
				]
				point
				[
					x	-16.32818152059212
					y	-461.26157469359345
				]
				point
				[
					x	-50.45879012415337
					y	-457.5967467983426
				]
				point
				[
					x	-83.27473193805243
					y	-451.1089176827562
				]
				point
				[
					x	-114.29781918466679
					y	-442.10854711442835
				]
				point
				[
					x	-143.12154314010903
					y	-430.98396905037646
				]
				point
				[
					x	-169.42204368746255
					y	-418.1804711122293
				]
				point
				[
					x	-192.96329508035654
					y	-404.1777709185475
				]
				point
				[
					x	-213.5966047318437
					y	-389.4675268958323
				]
				point
				[
					x	-231.25500582472492
					y	-374.5323366123781
				]
				point
				[
					x	-245.94350000434218
					y	-359.8273662893548
				]
				point
				[
					x	-257.72634463781816
					y	-345.7653738875953
				]
				point
				[
					x	-266.7126733443217
					y	-332.705490508334
				]
				point
				[
					x	-273.04170133672665
					y	-320.94576012850274
				]
				point
				[
					x	-276.8686251820087
					y	-310.7191429220027
				]
				point
				[
					x	-278.3521138398478
					y	-302.1924841127959
				]
				point
				[
					x	-277.64403910635815
					y	-295.46784434771916
				]
				point
				[
					x	-274.8818394505805
					y	-290.5855714591921
				]
			]
		]
	]
	edge
	[
		source	3
		target	8
		graphics
		[
			width	3
			fill	"#000000"
			sourceArrow	"standard"
			targetArrow	"standard"
			Line
			[
				point
				[
					x	334.50044045400375
					y	-219.33867724611974
				]
				point
				[
					x	340.3289304264963
					y	-225.31994995181586
				]
				point
				[
					x	343.95257792851856
					y	-234.30588026058146
				]
				point
				[
					x	345.0786142228685
					y	-246.22546312734232
				]
				point
				[
					x	343.39692059314496
					y	-260.8737576437026
				]
				point
				[
					x	338.6069143981441
					y	-277.9047463156001
				]
				point
				[
					x	330.4516402606683
					y	-296.83358554644934
				]
				point
				[
					x	318.75582646284545
					y	-317.05050237780097
				]
				point
				[
					x	303.46336244329626
					y	-337.8475178891071
				]
				point
				[
					x	284.66889432872665
					y	-358.45751513844647
				]
				point
				[
					x	262.63830629344613
					y	-378.10315027586034
				]
				point
				[
					x	237.8139041476825
					y	-396.0511191023177
				]
				point
				[
					x	210.80207782517678
					y	-411.66580375905414
				]
				point
				[
					x	182.34378627867233
					y	-424.45575217414506
				]
				point
				[
					x	153.2708865886217
					y	-434.10702310093734
				]
				point
				[
					x	124.45355209588818
					y	-440.49912931614904
				]
				point
				[
					x	96.74530774856123
					y	-443.70181779868574
				]
				point
				[
					x	70.9322906105482
					y	-443.95372293829047
				]
				point
				[
					x	47.69224874846136
					y	-441.6264410886674
				]
				point
				[
					x	27.566827201898523
					y	-437.1793230940718
				]
				point
				[
					x	10.948336932332763
					y	-431.11100243257084
				]
				point
				[
					x	-1.920021978683868
					y	-423.91336638734435
				]
				point
				[
					x	-10.933191416923638
					y	-416.032554872573
				]
				point
				[
					x	-16.106154460148336
					y	-407.8399839643455
				]
				point
				[
					x	-17.5524262356937
					y	-399.61470485111096
				]
			]
		]
	]
	edge
	[
		source	3
		target	4
		graphics
		[
			width	3
			fill	"#000000"
			sourceArrow	"standard"
			targetArrow	"standard"
			Line
			[
				point
				[
					x	334.50044045400375
					y	-219.33867724611974
				]
				point
				[
					x	341.49431972580277
					y	-226.492705376208
				]
				point
				[
					x	345.78542568305915
					y	-237.18411158168746
				]
				point
				[
					x	346.9489584407776
					y	-251.2589344738873
				]
				point
				[
					x	344.56790095400885
					y	-268.3501452014391
				]
				point
				[
					x	338.2859291700983
					y	-287.8733995784442
				]
				point
				[
					x	327.8694581854702
					y	-309.04553374066444
				]
				point
				[
					x	313.2694525875689
					y	-330.92857138027085
				]
				point
				[
					x	294.6715264758959
					y	-352.4978774634844
				]
				point
				[
					x	272.523140004475
					y	-372.728067698486
				]
				point
				[
					x	247.5297741693609
					y	-390.68562924641236
				]
				point
				[
					x	220.6174223486836
					y	-405.6143824426945
				]
				point
				[
					x	192.865330353911
					y	-417.0000317498465
				]
				point
				[
					x	165.41890160605863
					y	-424.60341057479417
				]
				point
				[
					x	139.39640247400163
					y	-428.4578935125272
				]
				point
				[
					x	115.80358138906627
					y	-428.8332946458254
				]
				point
				[
					x	95.46760632628492
					y	-426.1745827003466
				]
				point
				[
					x	78.99683952217127
					y	-421.02747091086815
				]
				point
				[
					x	66.76744703352632
					y	-413.96373200829333
				]
				point
				[
					x	58.933176422913554
					y	-405.51719656548266
				]
				point
				[
					x	55.451796798087685
					y	-396.13772634257344
				]
			]
		]
	]
	edge
	[
		source	3
		target	2
		graphics
		[
			width	3
			fill	"#000000"
			sourceArrow	"standard"
			targetArrow	"standard"
			Line
			[
				point
				[
					x	334.50044045400375
					y	-219.33867724611974
				]
				point
				[
					x	338.7818118028781
					y	-223.97604728463662
				]
				point
				[
					x	341.25957910125345
					y	-231.18193822291926
				]
				point
				[
					x	341.74934036054697
					y	-240.93730126181325
				]
				point
				[
					x	340.0345215125127
					y	-253.14571469018802
				]
				point
				[
					x	335.877344051828
					y	-267.6271164934962
				]
				point
				[
					x	329.0342169614028
					y	-284.1138717851322
				]
				point
				[
					x	319.2749314528104
					y	-302.25034585389267
				]
				point
				[
					x	306.4045531678739
					y	-321.5971297404921
				]
				point
				[
					x	290.2864331355581
					y	-341.6408497102765
				]
				point
				[
					x	270.8643676572078
					y	-361.8100724518684
				]
				point
				[
					x	248.1817079051436
					y	-381.4972164905927
				]
				point
				[
					x	222.3952245589127
					y	-400.08565789210706
				]
				point
				[
					x	193.7818184715321
					y	-416.9804704095925
				]
				point
				[
					x	162.73674126467253
					y	-431.64058460095316
				]
				point
				[
					x	129.7628051427547
					y	-443.60970682107586
				]
				point
				[
					x	95.45102396528806
					y	-452.5432045937471
				]
				point
				[
					x	60.45410468042386
					y	-458.22839153819984
				]
				point
				[
					x	25.455051558564353
					y	-460.5962240208319
				]
				point
				[
					x	-8.866279084761352
					y	-459.7232808639671
				]
				point
				[
					x	-41.86562187760712
					y	-455.8239125609478
				]
				point
				[
					x	-72.96287054597366
					y	-449.2334647490942
				]
				point
				[
					x	-101.66443634150279
					y	-440.3843509677993
				]
				point
				[
					x	-127.57786413524208
					y	-429.77735170203454
				]
				point
				[
					x	-150.41810858791047
					y	-417.9507825906813
				]
				point
				[
					x	-170.00579790598084
					y	-405.45009816418263
				]
				point
				[
					x	-186.25860158736666
					y	-392.8001290820315
				]
				point
				[
					x	-199.17738196081865
					y	-380.48158200518407
				]
				point
				[
					x	-208.8291052405814
					y	-368.91277219780244
				]
				point
				[
					x	-215.32852083711583
					y	-358.43691619348374
				]
				point
				[
					x	-218.8204293023327
					y	-349.3147700982784
				]
				point
				[
					x	-219.46401331240492
					y	-341.7220107433863
				]
				point
				[
					x	-217.42027306983505
					y	-335.7505396246421
				]
			]
		]
	]
	edge
	[
		source	3
		target	6
		graphics
		[
			width	3
			fill	"#000000"
			sourceArrow	"standard"
			targetArrow	"standard"
			Line
			[
				point
				[
					x	334.50044045400375
					y	-219.33867724611974
				]
				point
				[
					x	339.1173597581116
					y	-224.2064226140432
				]
				point
				[
					x	341.90798430944346
					y	-231.65355886405703
				]
				point
				[
					x	342.67561285170893
					y	-241.65530773875935
				]
				point
				[
					x	341.19530728166274
					y	-254.1039624390322
				]
				point
				[
					x	337.2265038643244
					y	-268.8026182749059
				]
				point
				[
					x	330.5302776886489
					y	-285.4620365802601
				]
				point
				[
					x	320.890393769539
					y	-303.7019152879242
				]
				point
				[
					x	308.1367087488795
					y	-323.0577226287859
				]
				point
				[
					x	292.1689686346404
					y	-342.9939027196496
				]
				point
				[
					x	272.97867336947087
					y	-362.9236856071338
				]
				point
				[
					x	250.66654140846182
					y	-382.2349782738291
				]
				point
				[
					x	225.45327910785454
					y	-400.3209725600347
				]
				point
				[
					x	197.68187002721265
					y	-416.61331204270556
				]
				point
				[
					x	167.8104187762015
					y	-430.6150573903017
				]
				point
				[
					x	136.39561987845062
					y	-441.9304072792154
				]
				point
				[
					x	104.0680284582804
					y	-450.2882518497495
				]
				point
				[
					x	71.50131282996422
					y	-455.55717069566595
				]
				point
				[
					x	39.37840271967593
					y	-457.75037250792406
				]
				point
				[
					x	8.357787029840937
					y	-457.02017569647677
				]
				point
				[
					x	-20.956892135694705
					y	-453.6427739546116
				]
				point
				[
					x	-48.04132970052313
					y	-447.9950381159278
				]
				point
				[
					x	-72.46735893787832
					y	-440.5258282067671
				]
				point
				[
					x	-93.91130556483463
					y	-431.7246400777138
				]
				point
				[
					x	-112.15415283837056
					y	-422.090375155123
				]
				point
				[
					x	-127.0746448587335
					y	-412.1026536362351
				]
				point
				[
					x	-138.63707077970656
					y	-402.19749383091386
				]
				point
				[
					x	-146.87578505629355
					y	-392.74847824747366
				]
				point
				[
					x	-151.87853411741142
					y	-384.05383990174613
				]
				point
				[
					x	-153.7704274879415
					y	-376.32932288206723
				]
				point
				[
					x	-152.69998688564934
					y	-369.7062536732676
				]
			]
		]
	]
	edge
	[
		source	4
		target	5
		graphics
		[
			width	3
			fill	"#000000"
			sourceArrow	"standard"
			targetArrow	"standard"
			Line
			[
				point
				[
					x	55.451796798087685
					y	-396.13772634257344
				]
				point
				[
					x	54.83625757715931
					y	-405.20098970079636
				]
				point
				[
					x	50.37250563765877
					y	-414.55915164370043
				]
				point
				[
					x	41.91518682132719
					y	-423.89617584125557
				]
				point
				[
					x	29.432808057686564
					y	-432.7903860246319
				]
				point
				[
					x	13.034747486508586
					y	-440.7360870030099
				]
				point
				[
					x	-7.006873301715305
					y	-447.179456273149
				]
				point
				[
					x	-30.2453893903813
					y	-451.5665792653976
				]
				point
				[
					x	-56.062376112860115
					y	-453.3991173605139
				]
				point
				[
					x	-83.6879439802557
					y	-452.29102911664455
				]
				point
				[
					x	-112.23886809789913
					y	-448.01857472234326
				]
				point
				[
					x	-140.77171738242615
					y	-440.55598235094067
				]
				point
				[
					x	-168.34515090107854
					y	-430.09082410141065
				]
				point
				[
					x	-194.08347737433994
					y	-417.01612774246496
				]
				point
				[
					x	-217.23301221820145
					y	-401.89994779959795
				]
				point
				[
					x	-237.20391549325433
					y	-385.43671538074494
				]
				point
				[
					x	-253.59279565439127
					y	-368.3873727184545
				]
				point
				[
					x	-266.184778631642
					y	-351.5165240121515
				]
				point
				[
					x	-274.93715207579373
					y	-335.5344555093596
				]
				point
				[
					x	-279.9493535355755
					y	-321.05016778397857
				]
				point
				[
					x	-281.42550319727104
					y	-308.5390829148283
				]
				point
				[
					x	-279.6357721119748
					y	-298.32648584212757
				]
				point
				[
					x	-274.8818394505805
					y	-290.5855714591921
				]
			]
		]
	]
	edge
	[
		source	4
		target	2
		graphics
		[
			width	3
			fill	"#000000"
			sourceArrow	"standard"
			targetArrow	"standard"
			Line
			[
				point
				[
					x	55.451796798087685
					y	-396.13772634257344
				]
				point
				[
					x	54.74952523304844
					y	-407.1887599383483
				]
				point
				[
					x	49.42110601390643
					y	-418.4680464428304
				]
				point
				[
					x	39.303832953328346
					y	-429.4552028037114
				]
				point
				[
					x	24.4548470778465
					y	-439.4943791924083
				]
				point
				[
					x	5.194916887789591
					y	-447.8476488622929
				]
				point
				[
					x	-17.868589013245348
					y	-453.77491250166935
				]
				point
				[
					x	-43.849766599511916
					y	-456.63019453539266
				]
				point
				[
					x	-71.62917274669704
					y	-455.95845360318384
				]
				point
				[
					x	-99.93438653992902
					y	-451.57432210754416
				]
				point
				[
					x	-127.44640614316019
					y	-443.6059775992379
				]
				point
				[
					x	-152.91530992667154
					y	-432.4937509170418
				]
				point
				[
					x	-175.265704873887
					y	-418.9425860237671
				]
				point
				[
					x	-193.67467741728305
					y	-403.8373720698296
				]
				point
				[
					x	-207.61160886785663
					y	-388.1375642096773
				]
				point
				[
					x	-216.8381219364056
					y	-372.7704271734716
				]
				point
				[
					x	-221.37476110230872
					y	-358.54032794124066
				]
				point
				[
					x	-221.44645023835594
					y	-346.06598563020515
				]
				point
				[
					x	-217.42027306983505
					y	-335.7505396246421
				]
			]
		]
	]
	edge
	[
		source	5
		target	9
		graphics
		[
			width	3
			fill	"#000000"
			sourceArrow	"standard"
			targetArrow	"standard"
			Line
			[
				point
				[
					x	-274.8818394505805
					y	-290.5855714591921
				]
				point
				[
					x	-277.85351003808626
					y	-295.70948682340253
				]
				point
				[
					x	-278.7425925336496
					y	-302.6911514653061
				]
				point
				[
					x	-277.4034624075925
					y	-311.4851733303877
				]
				point
				[
					x	-273.6787087428486
					y	-321.98104897456017
				]
				point
				[
					x	-267.4077462536717
					y	-334.00017853016277
				]
				point
				[
					x	-258.43816977559595
					y	-347.2950659321004
				]
				point
				[
					x	-246.63933549931514
					y	-361.5513752925503
				]
				point
				[
					x	-231.91735838467218
					y	-376.3934569338668
				]
				point
				[
					x	-214.23044142056858
					y	-391.3937920679862
				]
				point
				[
					x	-193.6032390489263
					y	-406.08653046027126
				]
				point
				[
					x	-170.13884577726
					y	-419.98492552731994
				]
				point
				[
					x	-144.02702840209977
					y	-432.60204048477635
				]
				point
				[
					x	-115.5475096922522
					y	-443.4736590436723
				]
				point
				[
					x	-85.06746529452205
					y	-452.1819477270495
				]
				point
				[
					x	-53.03289076411757
					y	-458.3781488077847
				]
				point
				[
					x	-19.954082666151553
					y	-461.8024877964867
				]
				point
				[
					x	13.613913656034685
					y	-462.29959047674487
				]
				point
				[
					x	47.09448789094551
					y	-459.82802476617434
				]
				point
				[
					x	79.91446702308397
					y	-454.46308185337443
				]
				point
				[
					x	111.52891061347633
					y	-446.3925286104529
				]
				point
				[
					x	141.44369293933372
					y	-435.9057180048776
				]
				point
				[
					x	169.2341141210866
					y	-423.3770482201207
				]
				point
				[
					x	194.5582223956977
					y	-409.24523529398965
				]
				point
				[
					x	217.16409674966948
					y	-393.99015149416704
				]
				point
				[
					x	236.8909532556219
					y	-378.10905671016724
				]
				point
				[
					x	253.66451888865993
					y	-362.09392068872927
				]
				point
				[
					x	267.48759510557926
					y	-346.4112371966475
				]
				point
				[
					x	278.4270640308195
					y	-331.48532461169333
				]
				point
				[
					x	286.5987532926566
					y	-317.6856569405418
				]
				point
				[
					x	292.15157755072653
					y	-305.3183375634894
				]
				point
				[
					x	295.252241889001
					y	-294.6214653074366
				]
				point
				[
					x	296.0715631084422
					y	-285.76388082873046
				]
				point
				[
					x	294.7731819762611
					y	-278.846633161376
				]
				point
				[
					x	291.5051417866645
					y	-273.90646635655867
				]
			]
		]
	]
	edge
	[
		source	5
		target	2
		graphics
		[
			width	3
			fill	"#000000"
			sourceArrow	"standard"
			targetArrow	"standard"
			Line
			[
				point
				[
					x	-274.8818394505805
					y	-290.5855714591921
				]
				point
				[
					x	-286.78735716086607
					y	-305.90337555230514
				]
				point
				[
					x	-294.5383527539504
					y	-322.46859933096516
				]
				point
				[
					x	-297.0683053427087
					y	-338.7594212663275
				]
				point
				[
					x	-294.01413231892906
					y	-353.04638806910845
				]
				point
				[
					x	-285.80739163490125
					y	-363.62121072189143
				]
				point
				[
					x	-273.5930972542101
					y	-369.09738452980747
				]
				point
				[
					x	-258.9890115283392
					y	-368.68986349431924
				]
				point
				[
					x	-243.75702125505416
					y	-362.3828823031631
				]
				point
				[
					x	-229.49184766985897
					y	-350.9378224909408
				]
				point
				[
					x	-217.42027306983505
					y	-335.7505396246421
				]
			]
		]
	]
	edge
	[
		source	6
		target	2
		graphics
		[
			width	3
			fill	"#000000"
			sourceArrow	"standard"
			targetArrow	"standard"
			Line
			[
				point
				[
					x	-152.69998688564934
					y	-369.7062536732676
				]
				point
				[
					x	-161.80667614916766
					y	-386.8364809000919
				]
				point
				[
					x	-173.7512569394072
					y	-400.68608599433696
				]
				point
				[
					x	-187.58140598742082
					y	-409.65929705508745
				]
				point
				[
					x	-201.86755837004367
					y	-412.71727733354373
				]
				point
				[
					x	-214.87436961733883
					y	-409.5549478172022
				]
				point
				[
					x	-224.868240683653
					y	-400.6498926291319
				]
				point
				[
					x	-230.47099199396428
					y	-387.1571326802646
				]
				point
				[
					x	-230.94744065715307
					y	-370.677917404579
				]
				point
				[
					x	-226.3399286323312
					y	-352.9788947066383
				]
				point
				[
					x	-217.42027306983505
					y	-335.7505396246421
				]
			]
		]
	]
	edge
	[
		source	6
		target	5
		graphics
		[
			width	3
			fill	"#000000"
			sourceArrow	"standard"
			targetArrow	"standard"
			Line
			[
				point
				[
					x	-152.69998688564934
					y	-369.7062536732676
				]
				point
				[
					x	-161.27034345958424
					y	-383.6593511290808
				]
				point
				[
					x	-174.3501279127617
					y	-394.43452612164117
				]
				point
				[
					x	-191.31927395822308
					y	-400.8807796233511
				]
				point
				[
					x	-210.9841389542907
					y	-402.1400885250543
				]
				point
				[
					x	-231.6611227654311
					y	-397.8366453461518
				]
				point
				[
					x	-251.39219073699678
					y	-388.2115614409924
				]
				point
				[
					x	-268.24704105328266
					y	-374.14488790758367
				]
				point
				[
					x	-280.63294164980533
					y	-357.03796681893493
				]
				point
				[
					x	-287.5288391321437
					y	-338.5788397502851
				]
				point
				[
					x	-288.58888325006376
					y	-320.45751506944106
				]
				point
				[
					x	-284.1076835427944
					y	-304.1141981892772
				]
				point
				[
					x	-274.8818394505805
					y	-290.5855714591921
				]
			]
		]
	]
	edge
	[
		source	6
		target	4
		graphics
		[
			width	3
			fill	"#000000"
			sourceArrow	"standard"
			targetArrow	"standard"
			Line
			[
				point
				[
					x	-152.69998688564934
					y	-369.7062536732676
				]
				point
				[
					x	-155.40998561529997
					y	-381.7733951703845
				]
				point
				[
					x	-153.88305154123586
					y	-395.0015634584335
				]
				point
				[
					x	-147.82503808836756
					y	-408.81776647586474
				]
				point
				[
					x	-137.17936049797453
					y	-422.4811085867558
				]
				point
				[
					x	-122.18409894470611
					y	-435.13800128124365
				]
				point
				[
					x	-103.40254126442062
					y	-445.9103990911505
				]
				point
				[
					x	-81.7143871803525
					y	-454.0039649164279
				]
				point
				[
					x	-58.26121405345993
					y	-458.815737455699
				]
				point
				[
					x	-34.34975094729626
					y	-460.0184081555393
				]
				point
				[
					x	-11.327060643788055
					y	-457.60230250157315
				]
				point
				[
					x	9.550809523545471
					y	-451.8659272742417
				]
				point
				[
					x	27.233547443172032
					y	-443.358543340475
				]
				point
				[
					x	40.95628941360125
					y	-432.7895451944413
				]
				point
				[
					x	50.2751708974912
					y	-420.9259268297423
				]
				point
				[
					x	55.05980623317854
					y	-408.4992125162974
				]
				point
				[
					x	55.451796798087685
					y	-396.13772634257344
				]
			]
		]
	]
	edge
	[
		source	6
		target	8
		graphics
		[
			width	3
			fill	"#000000"
			sourceArrow	"standard"
			targetArrow	"standard"
			Line
			[
				point
				[
					x	-152.69998688564934
					y	-369.7062536732676
				]
				point
				[
					x	-156.5932255186219
					y	-385.59199046405723
				]
				point
				[
					x	-155.2995906924042
					y	-402.3165415823363
				]
				point
				[
					x	-148.4494430124222
					y	-418.65406594063916
				]
				point
				[
					x	-136.25869403119341
					y	-433.2026384847345
				]
				point
				[
					x	-119.59745325114359
					y	-444.56419261683726
				]
				point
				[
					x	-99.93438653992902
					y	-451.57432210754416
				]
				point
				[
					x	-79.14952911653984
					y	-453.5154068186106
				]
				point
				[
					x	-59.250158213365935
					y	-450.2447961286316
				]
				point
				[
					x	-42.059110767084825
					y	-442.19847948722014
				]
				point
				[
					x	-28.955148955906385
					y	-430.2768432636612
				]
				point
				[
					x	-20.725551595845065
					y	-415.65980428639904
				]
				point
				[
					x	-17.5524262356937
					y	-399.61470485111096
				]
			]
		]
	]
	edge
	[
		source	7
		target	4
		graphics
		[
			width	3
			fill	"#000000"
			sourceArrow	"standard"
			targetArrow	"standard"
			Line
			[
				point
				[
					x	239.71688326884797
					y	-320.21214198694827
				]
				point
				[
					x	245.9550640906792
					y	-332.90475113137643
				]
				point
				[
					x	247.36453530120656
					y	-348.1958430421603
				]
				point
				[
					x	243.38094587949013
					y	-365.32002282465703
				]
				point
				[
					x	233.78203631939024
					y	-383.17785663695946
				]
				point
				[
					x	218.80128420817616
					y	-400.4314172779519
				]
				point
				[
					x	199.19032870331668
					y	-415.6710699342423
				]
				point
				[
					x	176.19941588182178
					y	-427.6213463368086
				]
				point
				[
					x	151.46351609705349
					y	-435.3366843268905
				]
				point
				[
					x	126.80913455516311
					y	-438.3363609236026
				]
				point
				[
					x	104.02214268419802
					y	-436.64482609315695
				]
				point
				[
					x	84.62905807056117
					y	-430.73301060389235
				]
				point
				[
					x	69.73813131891083
					y	-421.3859887048559
				]
				point
				[
					x	59.96615233988286
					y	-409.54062979299596
				]
				point
				[
					x	55.451796798087685
					y	-396.13772634257344
				]
			]
		]
	]
	edge
	[
		source	7
		target	2
		graphics
		[
			width	3
			fill	"#000000"
			sourceArrow	"standard"
			targetArrow	"standard"
			Line
			[
				point
				[
					x	239.71688326884797
					y	-320.21214198694827
				]
				point
				[
					x	242.78151981347787
					y	-327.3235737197426
				]
				point
				[
					x	242.7670276902619
					y	-336.53182937236346
				]
				point
				[
					x	239.43785788149717
					y	-347.69375391316
				]
				point
				[
					x	232.57334455333105
					y	-360.5404575730811
				]
				point
				[
					x	221.9920242007436
					y	-374.67761590173666
				]
				point
				[
					x	207.5804123474105
					y	-389.59492696658043
				]
				point
				[
					x	189.32324706822692
					y	-404.68604341108903
				]
				point
				[
					x	167.33131614987687
					y	-419.27930619127596
				]
				point
				[
					x	141.86256518541876
					y	-432.678218009796
				]
				point
				[
					x	113.33243102399317
					y	-444.2089961577594
				]
				point
				[
					x	82.31034866529448
					y	-453.2710322467168
				]
				point
				[
					x	49.50107400725134
					y	-459.3850053214532
				]
				point
				[
					x	15.711610573181975
					y	-462.23305300810836
				]
				point
				[
					x	-18.193255255072465
					y	-461.6859808411847
				]
				point
				[
					x	-51.34196040148202
					y	-457.8139636069865
				]
				point
				[
					x	-82.90778018673403
					y	-450.8793321652708
				]
				point
				[
					x	-112.15503805935137
					y	-441.3124462090609
				]
				point
				[
					x	-138.4748302701305
					y	-429.6738616047599
				]
				point
				[
					x	-161.40692703531505
					y	-416.6075965668355
				]
				point
				[
					x	-180.64668394117686
					y	-402.791025582091
				]
				point
				[
					x	-196.03796131971492
					y	-388.88673465183
				]
				point
				[
					x	-207.55481313584545
					y	-375.50070797253284
				]
				point
				[
					x	-215.2758109630809
					y	-363.14977559031064
				]
				point
				[
					x	-219.35522370925665
					y	-352.239673724775
				]
				point
				[
					x	-219.9949495062522
					y	-343.05365537674635
				]
				point
				[
					x	-217.42027306983505
					y	-335.7505396246421
				]
			]
		]
	]
	edge
	[
		source	7
		target	5
		graphics
		[
			width	3
			fill	"#000000"
			sourceArrow	"standard"
			targetArrow	"standard"
			Line
			[
				point
				[
					x	239.71688326884797
					y	-320.21214198694827
				]
				point
				[
					x	242.38210042996198
					y	-326.3740507789479
				]
				point
				[
					x	242.41739369139626
					y	-334.3624505006511
				]
				point
				[
					x	239.6437111857931
					y	-344.0853892432938
				]
				point
				[
					x	233.88329051502197
					y	-355.361320146286
				]
				point
				[
					x	224.97401755515747
					y	-367.91745531449266
				]
				point
				[
					x	212.78721684735828
					y	-381.39276231182
				]
				point
				[
					x	197.24758337250884
					y	-395.3465429428066
				]
				point
				[
					x	178.35345028757953
					y	-409.2732219425127
				]
				point
				[
					x	156.19520272204423
					y	-422.62345200249536
				]
				point
				[
					x	130.9694846582561
					y	-434.8309462050427
				]
				point
				[
					x	102.98697887919907
					y	-445.34366031078747
				]
				point
				[
					x	72.67200635343423
					y	-453.65718513483574
				]
				point
				[
					x	40.552973658942406
					y	-459.3476132909211
				]
				point
				[
					x	7.243714436089414
					y	-462.10084711268956
				]
				point
				[
					x	-26.58311429755197
					y	-461.73540911894906
				]
				point
				[
					x	-60.22838111880188
					y	-458.2163314515374
				]
				point
				[
					x	-93.00158696417661
					y	-451.6585860257648
				]
				point
				[
					x	-124.25534627967261
					y	-442.31964805196577
				]
				point
				[
					x	-153.41592824883224
					y	-430.58198587170807
				]
				point
				[
					x	-180.0070668822033
					y	-416.9273480616112
				]
				point
				[
					x	-203.66513279001768
					y	-401.9055078267906
				]
				point
				[
					x	-224.1448507244361
					y	-386.10051712269126
				]
				point
				[
					x	-241.31586530602524
					y	-370.0974889332911
				]
				point
				[
					x	-255.15143387666876
					y	-354.45251386915714
				]
				point
				[
					x	-265.7112340904043
					y	-339.66763545877365
				]
				point
				[
					x	-273.12064968430707
					y	-326.1719978083149
				]
				point
				[
					x	-277.54893944660705
					y	-314.30948062963756
				]
				point
				[
					x	-279.18845260047954
					y	-304.33246459009194
				]
				point
				[
					x	-278.2366120685522
					y	-296.4008963132762
				]
				point
				[
					x	-274.8818394505805
					y	-290.5855714591921
				]
			]
		]
	]
	edge
	[
		source	7
		target	1
		graphics
		[
			width	3
			fill	"#000000"
			sourceArrow	"standard"
			targetArrow	"standard"
			Line
			[
				point
				[
					x	239.71688326884797
					y	-320.21214198694827
				]
				point
				[
					x	247.53614006462678
					y	-334.5571412333998
				]
				point
				[
					x	250.75908756983256
					y	-350.85102607965257
				]
				point
				[
					x	248.73249096709606
					y	-368.02256995547276
				]
				point
				[
					x	241.30505765081065
					y	-384.7113552279954
				]
				point
				[
					x	228.93038252809063
					y	-399.41426130868433
				]
				point
				[
					x	212.6679769608092
					y	-410.70498119136164
				]
				point
				[
					x	194.06189359985396
					y	-417.4695840820728
				]
				point
				[
					x	174.91294285187587
					y	-419.08999046996854
				]
				point
				[
					x	156.9973971993017
					y	-415.524104393442
				]
				point
				[
					x	141.80456902091012
					y	-407.26898568979436
				]
				point
				[
					x	130.35813515692902
					y	-395.23332094696593
				]
				point
				[
					x	123.15591910947813
					y	-380.5688105826589
				]
			]
		]
	]
	edge
	[
		source	7
		target	3
		graphics
		[
			width	3
			fill	"#000000"
			sourceArrow	"standard"
			targetArrow	"standard"
			Line
			[
				point
				[
					x	239.71688326884797
					y	-320.21214198694827
				]
				point
				[
					x	251.38087176209197
					y	-331.67797439759283
				]
				point
				[
					x	266.41695745388773
					y	-339.1143867207839
				]
				point
				[
					x	283.96045174186855
					y	-341.5771156062439
				]
				point
				[
					x	302.69603200359154
					y	-338.5351826597978
				]
				point
				[
					x	320.97731642596415
					y	-330.0218697619998
				]
				point
				[
					x	337.05282019083074
					y	-316.7043517247711
				]
				point
				[
					x	349.34481423203215
					y	-299.831741065563
				]
				point
				[
					x	356.7047238610763
					y	-281.0563958788614
				]
				point
				[
					x	358.5755916069696
					y	-262.16790261784365
				]
				point
				[
					x	355.02658947954615
					y	-244.81152600014937
				]
				point
				[
					x	346.66946875148835
					y	-230.2670207040523
				]
				point
				[
					x	334.50044045400375
					y	-219.33867724611974
				]
			]
		]
	]
	edge
	[
		source	7
		target	0
		graphics
		[
			width	3
			fill	"#000000"
			sourceArrow	"standard"
			targetArrow	"standard"
			Line
			[
				point
				[
					x	239.71688326884797
					y	-320.21214198694827
				]
				point
				[
					x	220.3012031009837
					y	-318.7846136692596
				]
				point
				[
					x	201.34845695438804
					y	-316.3602359369567
				]
				point
				[
					x	182.9057410831259
					y	-312.97242670694243
				]
				point
				[
					x	165.01826991443878
					y	-308.65671966514094
				]
				point
				[
					x	147.7292841809327
					y	-303.45066912990853
				]
				point
				[
					x	131.0799635789281
					y	-297.393751024037
				]
				point
				[
					x	115.1093441147056
					y	-290.5272601624197
				]
				point
				[
					x	99.85424029116882
					y	-282.8942040690716
				]
				point
				[
					x	85.34917227795549
					y	-274.53919354341355
				]
				point
				[
					x	71.62629819829651
					y	-265.50833020153755
				]
				point
				[
					x	58.71535165595013
					y	-255.84909122355333
				]
				point
				[
					x	46.643584615360474
					y	-245.61021154306613
				]
				point
				[
					x	35.43571573780584
					y	-234.84156371934978
				]
				point
				[
					x	25.113884265749046
					y	-223.5940357368384
				]
			]
		]
	]
	edge
	[
		source	7
		target	9
		graphics
		[
			width	3
			fill	"#000000"
			sourceArrow	"standard"
			targetArrow	"standard"
			Line
			[
				point
				[
					x	239.71688326884797
					y	-320.21214198694827
				]
				point
				[
					x	256.29106894635913
					y	-337.6701299561187
				]
				point
				[
					x	275.1705053517971
					y	-348.6970849372905
				]
				point
				[
					x	293.585378305043
					y	-351.1919634659286
				]
				point
				[
					x	308.27729224011824
					y	-344.77726301062944
				]
				point
				[
					x	316.2892224480018
					y	-330.891670068631
				]
				point
				[
					x	315.861929150798
					y	-312.31347356856645
				]
				point
				[
					x	307.00746701573627
					y	-292.32284187663333
				]
				point
				[
					x	291.5051417866645
					y	-273.90646635655867
				]
			]
		]
	]
	edge
	[
		source	8
		target	2
		graphics
		[
			width	3
			fill	"#000000"
			sourceArrow	"standard"
			targetArrow	"standard"
			Line
			[
				point
				[
					x	-17.5524262356937
					y	-399.61470485111096
				]
				point
				[
					x	-20.187086851098545
					y	-411.6985188379192
				]
				point
				[
					x	-27.152935036682205
					y	-423.04721581065064
				]
				point
				[
					x	-38.474882786360595
					y	-433.0171953476188
				]
				point
				[
					x	-53.89161767275546
					y	-440.9128684943783
				]
				point
				[
					x	-72.82712740866401
					y	-446.0608071859346
				]
				point
				[
					x	-94.40023934788144
					y	-447.90262822251
				]
				point
				[
					x	-117.47823422181673
					y	-446.0893472346337
				]
				point
				[
					x	-140.77171738242615
					y	-440.55598235094067
				]
				point
				[
					x	-162.957872649354
					y	-431.55714913982655
				]
				point
				[
					x	-182.81133884547546
					y	-419.6524561432878
				]
				point
				[
					x	-199.3193055801801
					y	-405.6425133254651
				]
				point
				[
					x	-211.76129008385138
					y	-390.4684623389581
				]
				point
				[
					x	-219.74317067976548
					y	-375.0961836805934
				]
				point
				[
					x	-223.18615469100965
					y	-360.4083365302338
				]
				point
				[
					x	-222.2806907392115
					y	-347.123153093206
				]
				point
				[
					x	-217.42027306983505
					y	-335.7505396246421
				]
			]
		]
	]
	edge
	[
		source	8
		target	4
		graphics
		[
			width	3
			fill	"#000000"
			sourceArrow	"standard"
			targetArrow	"standard"
			Line
			[
				point
				[
					x	-17.5524262356937
					y	-399.61470485111096
				]
				point
				[
					x	-16.524013738281326
					y	-418.9878522959656
				]
				point
				[
					x	-11.538475637171176
					y	-436.5841297819419
				]
				point
				[
					x	-2.78589081159633
					y	-450.5549493105939
				]
				point
				[
					x	8.87599001562424
					y	-459.3552861708884
				]
				point
				[
					x	22.002587373811515
					y	-461.9763372174573
				]
				point
				[
					x	34.820667342502034
					y	-458.11961675715116
				]
				point
				[
					x	45.5933900484647
					y	-448.2507850743538
				]
				point
				[
					x	52.97859001560318
					y	-433.51136985948096
				]
				point
				[
					x	56.26923603148515
					y	-415.5209218295053
				]
				point
				[
					x	55.451796798087685
					y	-396.13772634257344
				]
			]
		]
	]
	edge
	[
		source	10
		target	2
		graphics
		[
			width	3
			fill	"#000000"
			sourceArrow	"standard"
			targetArrow	"standard"
			Line
			[
				point
				[
					x	-86.42973971020906
					y	-390.55076506598414
				]
				point
				[
					x	-92.39390512812605
					y	-405.79057121073475
				]
				point
				[
					x	-103.22028301253961
					y	-418.71486201806977
				]
				point
				[
					x	-118.50382143525445
					y	-428.09497586933753
				]
				point
				[
					x	-137.24124585863666
					y	-432.8923632086748
				]
				point
				[
					x	-157.87921475165987
					y	-432.45233925904387
				]
				point
				[
					x	-178.49734125499361
					y	-426.66725813553865
				]
				point
				[
					x	-197.09276384357113
					y	-416.04725046768687
				]
				point
				[
					x	-211.89601996659684
					y	-401.66034707391464
				]
				point
				[
					x	-221.63545765014854
					y	-384.94959146820327
				]
				point
				[
					x	-225.686661945612
					y	-367.4807384337947
				]
				point
				[
					x	-224.08476179870576
					y	-350.6973637168903
				]
				point
				[
					x	-217.42027306983505
					y	-335.7505396246421
				]
			]
		]
	]
	edge
	[
		source	10
		target	4
		graphics
		[
			width	3
			fill	"#000000"
			sourceArrow	"standard"
			targetArrow	"standard"
			Line
			[
				point
				[
					x	-86.42973971020906
					y	-390.55076506598414
				]
				point
				[
					x	-87.4527696755872
					y	-406.8840553086693
				]
				point
				[
					x	-83.09059376610826
					y	-423.16960633721743
				]
				point
				[
					x	-73.19202018208648
					y	-438.1225767305224
				]
				point
				[
					x	-58.228435836114215
					y	-450.3780711239186
				]
				point
				[
					x	-39.33189935115211
					y	-458.6871198046122
				]
				point
				[
					x	-18.19805895932426
					y	-462.1418404019625
				]
				point
				[
					x	3.141998986441509
					y	-460.35964204477034
				]
				point
				[
					x	22.63339277433348
					y	-453.56221978990345
				]
				point
				[
					x	38.51433472381613
					y	-442.52131031184166
				]
				point
				[
					x	49.55806081969844
					y	-428.3929984346045
				]
				point
				[
					x	55.18731743069739
					y	-412.50088652409346
				]
				point
				[
					x	55.451796798087685
					y	-396.13772634257344
				]
			]
		]
	]
	edge
	[
		source	10
		target	6
		graphics
		[
			width	3
			fill	"#000000"
			sourceArrow	"standard"
			targetArrow	"standard"
			Line
			[
				point
				[
					x	-86.42973971020906
					y	-390.55076506598414
				]
				point
				[
					x	-94.33516131298406
					y	-413.2881634239031
				]
				point
				[
					x	-106.99154327219186
					y	-431.1163111360577
				]
				point
				[
					x	-122.74124551259432
					y	-440.9793149429873
				]
				point
				[
					x	-138.7710997136979
					y	-441.19024454791713
				]
				point
				[
					x	-151.7939575799238
					y	-431.84113282524817
				]
				point
				[
					x	-159.06185400010864
					y	-414.7382194365206
				]
				point
				[
					x	-159.23381463899577
					y	-392.8750704254006
				]
				point
				[
					x	-152.69998688564934
					y	-369.7062536732676
				]
			]
		]
	]
	edge
	[
		source	10
		target	8
		graphics
		[
			width	3
			fill	"#000000"
			sourceArrow	"standard"
			targetArrow	"standard"
			Line
			[
				point
				[
					x	-86.42973971020906
					y	-390.55076506598414
				]
				point
				[
					x	-88.8563148604596
					y	-414.5006441438522
				]
				point
				[
					x	-84.9041472338069
					y	-436.00430025611837
				]
				point
				[
					x	-74.78668905446989
					y	-451.5917633193052
				]
				point
				[
					x	-60.342642148009126
					y	-458.54663398458973
				]
				point
				[
					x	-44.59104558495387
					y	-455.5653720501701
				]
				point
				[
					x	-30.785394587124806
					y	-443.12608086124027
				]
				point
				[
					x	-21.404553629271806
					y	-423.3769877664363
				]
				point
				[
					x	-17.5524262356937
					y	-399.61470485111096
				]
			]
		]
	]
	edge
	[
		source	11
		target	15
		graphics
		[
			width	3
			fill	"#000000"
			sourceArrow	"standard"
			targetArrow	"standard"
			Line
			[
				point
				[
					x	218.02093266191062
					y	-55.604612409679106
				]
				point
				[
					x	239.23770718570492
					y	-60.93098625106037
				]
				point
				[
					x	366.6130296960774
					y	-92.59266753940662
				]
				point
				[
					x	387.8546302015041
					y	-97.82017088133973
				]
			]
		]
	]
	edge
	[
		source	11
		target	13
		graphics
		[
			width	3
			fill	"#000000"
			sourceArrow	"standard"
			targetArrow	"standard"
			Line
			[
				point
				[
					x	218.02093266191062
					y	-55.604612409679106
				]
				point
				[
					x	235.9320619833775
					y	-56.05632995721106
				]
				point
				[
					x	253.91243304614602
					y	-55.93278416623299
				]
				point
				[
					x	271.947950414424
					y	-55.23189536304183
				]
				point
				[
					x	290.02447022378885
					y	-53.95189219490459
				]
				point
				[
					x	308.12780651452573
					y	-52.09131263989234
				]
				point
				[
					x	326.24373758474184
					y	-49.64900489172051
				]
				point
				[
					x	344.3580123608599
					y	-46.62412811922423
				]
				point
				[
					x	362.4563567830824
					y	-43.016153100142034
				]
				point
				[
					x	380.52448020341615
					y	-38.82486272892598
				]
				point
				[
					x	398.54808179383906
					y	-34.050352398343385
				]
			]
		]
	]
	edge
	[
		source	12
		target	13
		graphics
		[
			width	3
			fill	"#000000"
			sourceArrow	"standard"
			targetArrow	"standard"
		]
	]
	edge
	[
		source	14
		target	12
		graphics
		[
			width	3
			fill	"#000000"
			sourceArrow	"standard"
			targetArrow	"standard"
			Line
			[
				point
				[
					x	366.6014051284121
					y	-160.01065513856824
				]
				point
				[
					x	380.47319470150745
					y	-153.8895330794352
				]
				point
				[
					x	394.27605229873683
					y	-147.12949747813374
				]
				point
				[
					x	407.98541531794143
					y	-139.72996596237635
				]
				point
				[
					x	421.57664385414813
					y	-131.69122142769135
				]
				point
				[
					x	435.02504964249607
					y	-123.01441566467567
				]
				point
				[
					x	448.30592513726816
					y	-113.70157205077719
				]
				point
				[
					x	461.39457269752194
					y	-103.75558730199688
				]
				point
				[
					x	474.2663338496681
					y	-93.18023228081287
				]
				point
				[
					x	486.8966185972268
					y	-81.9801518575482
				]
				point
				[
					x	499.2609347478955
					y	-70.16086382332675
				]
				point
				[
					x	511.334917228007
					y	-57.72875685368372
				]
				point
				[
					x	523.0943573544138
					y	-44.6910875228257
				]
			]
		]
	]
	edge
	[
		source	14
		target	11
		graphics
		[
			width	3
			fill	"#000000"
			sourceArrow	"standard"
			targetArrow	"standard"
			Line
			[
				point
				[
					x	366.6014051284121
					y	-160.01065513856824
				]
				point
				[
					x	352.99270175366985
					y	-147.3173530465597
				]
				point
				[
					x	339.073425190946
					y	-135.1081504916707
				]
				point
				[
					x	324.855707072408
					y	-123.38970614474236
				]
				point
				[
					x	310.351812085426
					y	-112.16841237751579
				]
				point
				[
					x	295.5741325239901
					y	-101.45039271826764
				]
				point
				[
					x	280.5351827929186
					y	-91.24149941415783
				]
				point
				[
					x	265.24759386688646
					y	-81.54731110114705
				]
				point
				[
					x	249.72410770631853
					y	-72.3731305823026
				]
				point
				[
					x	233.97757163220473
					y	-63.723982715273706
				]
				point
				[
					x	218.02093266191062
					y	-55.604612409679106
				]
			]
		]
	]
	edge
	[
		source	14
		target	21
		graphics
		[
			width	3
			fill	"#000000"
			sourceArrow	"standard"
			targetArrow	"standard"
		]
	]
	edge
	[
		source	15
		target	13
		graphics
		[
			width	3
			fill	"#000000"
			sourceArrow	"standard"
			targetArrow	"standard"
			Line
			[
				point
				[
					x	387.8546302015041
					y	-97.82017088133973
				]
				point
				[
					x	411.6768372830594
					y	-101.1356036757925
				]
				point
				[
					x	433.16010392402524
					y	-98.3909976972235
				]
				point
				[
					x	448.879327041695
					y	-89.64105818297966
				]
				point
				[
					x	456.1313980547528
					y	-76.48789256226509
				]
				point
				[
					x	453.56663379114275
					y	-61.68855865507553
				]
				point
				[
					x	441.5615258863365
					y	-48.2895735770942
				]
				point
				[
					x	422.14870758634885
					y	-38.68717318989422
				]
				point
				[
					x	398.54808179383906
					y	-34.050352398343385
				]
			]
		]
	]
	edge
	[
		source	16
		target	19
		graphics
		[
			width	3
			fill	"#000000"
			sourceArrow	"standard"
			targetArrow	"standard"
			Line
			[
				point
				[
					x	386.15417494626126
					y	104.33097896393113
				]
				point
				[
					x	409.9667156608674
					y	107.85879999560068
				]
				point
				[
					x	431.62930763032887
					y	104.90283529957766
				]
				point
				[
					x	447.6659498091077
					y	95.51631765870597
				]
				point
				[
					x	455.27857556209506
					y	81.4104946192425
				]
				point
				[
					x	453.0260418164468
					y	65.54063620146131
				]
				point
				[
					x	441.236042285372
					y	51.17830641657483
				]
				point
				[
					x	421.9402226650941
					y	40.89837629515821
				]
				point
				[
					x	398.38073550785845
					y	35.95538313267907
				]
			]
		]
	]
	edge
	[
		source	17
		target	28
		graphics
		[
			width	3
			fill	"#000000"
			sourceArrow	"standard"
			targetArrow	"standard"
			Line
			[
				point
				[
					x	-191.14876739838724
					y	-118.68929489249336
				]
				point
				[
					x	-208.837463660619
					y	-127.04330045914553
				]
				point
				[
					x	-226.69341636513903
					y	-135.08308797075253
				]
				point
				[
					x	-244.71235223853222
					y	-142.8063109237904
				]
				point
				[
					x	-262.8899692055566
					y	-150.2106747443432
				]
				point
				[
					x	-281.2219369820055
					y	-157.29393711747466
				]
				point
				[
					x	-299.7038976711727
					y	-164.05390831009893
				]
				point
				[
					x	-318.3314663638549
					y	-170.488451487305
				]
				point
				[
					x	-337.1002317418177
					y	-176.59548302210433
				]
				point
				[
					x	-356.00575668465905
					y	-182.37297279855736
				]
			]
		]
	]
	edge
	[
		source	17
		target	30
		graphics
		[
			width	3
			fill	"#000000"
			sourceArrow	"standard"
			targetArrow	"standard"
			Line
			[
				point
				[
					x	-191.14876739838724
					y	-118.68929489249336
				]
				point
				[
					x	-206.4807876831673
					y	-130.83872032961753
				]
				point
				[
					x	-221.60535114363972
					y	-143.27740234774114
				]
				point
				[
					x	-236.51845956336044
					y	-156.00255146488084
				]
				point
				[
					x	-251.21614849705065
					y	-169.01132935503816
				]
				point
				[
					x	-265.69448782872564
					y	-182.3008492335083
				]
				point
				[
					x	-279.9495823255953
					y	-195.8681762483018
				]
				point
				[
					x	-293.97757218766566
					y	-209.71032787763943
				]
				point
				[
					x	-307.7746335929815
					y	-223.82427433346788
				]
				point
				[
					x	-321.33697923844164
					y	-238.20693897095722
				]
			]
		]
	]
	edge
	[
		source	18
		target	0
		graphics
		[
			width	3
			fill	"#000000"
			sourceArrow	"standard"
			targetArrow	"standard"
			Line
			[
				point
				[
					x	183.92906115529445
					y	-355.20430805739386
				]
				point
				[
					x	166.70534492298626
					y	-347.4986833335525
				]
				point
				[
					x	150.12842955927448
					y	-339.08526324388833
				]
				point
				[
					x	134.22508556825335
					y	-329.9964983211111
				]
				point
				[
					x	119.0207009293116
					y	-320.2658018918137
				]
				point
				[
					x	104.53924763243182
					y	-309.9274957935961
				]
				point
				[
					x	90.80325024254637
					y	-299.0167549576269
				]
				point
				[
					x	77.83375653068337
					y	-287.56955093003165
				]
				point
				[
					x	65.6503102070468
					y	-275.6225944067291
				]
				point
				[
					x	54.2709257885409
					y	-263.2132768574843
				]
				point
				[
					x	43.712065630580184
					y	-250.3796113160021
				]
				point
				[
					x	33.988619150325505
					y	-237.16017241384617
				]
				point
				[
					x	25.113884265749046
					y	-223.5940357368384
				]
			]
		]
	]
	edge
	[
		source	18
		target	1
		graphics
		[
			width	3
			fill	"#000000"
			sourceArrow	"standard"
			targetArrow	"standard"
			Line
			[
				point
				[
					x	183.92906115529445
					y	-355.20430805739386
				]
				point
				[
					x	192.56166811721653
					y	-377.658883992108
				]
				point
				[
					x	194.67095127262277
					y	-399.2639287362928
				]
				point
				[
					x	189.53792002271098
					y	-416.65758895168796
				]
				point
				[
					x	178.1380748310801
					y	-426.81738049835377
				]
				point
				[
					x	162.89803949993401
					y	-427.7761076598917
				]
				point
				[
					x	146.92292374781857
					y	-419.1922214649505
				]
				point
				[
					x	133.04746382462372
					y	-402.49795161725353
				]
				point
				[
					x	123.15591910947813
					y	-380.5688105826589
				]
			]
		]
	]
	edge
	[
		source	20
		target	16
		graphics
		[
			width	3
			fill	"#000000"
			sourceArrow	"standard"
			targetArrow	"standard"
			Line
			[
				point
				[
					x	221.66431541528132
					y	38.59962786704914
				]
				point
				[
					x	240.3818450227027
					y	44.38079543264674
				]
				point
				[
					x	259.0027839016431
					y	50.54605434859497
				]
				point
				[
					x	277.52126197070356
					y	57.09401835539261
				]
				point
				[
					x	295.93142755280434
					y	64.02322158880088
				]
				point
				[
					x	314.2274483865176
					y	71.3321188128152
				]
				point
				[
					x	332.40351263454437
					y	79.01908566496704
				]
				point
				[
					x	350.4538298891903
					y	87.08241891392139
				]
				point
				[
					x	368.3726321746937
					y	95.52033672933408
				]
				point
				[
					x	386.15417494626126
					y	104.33097896393113
				]
			]
		]
	]
	edge
	[
		source	20
		target	19
		graphics
		[
			width	3
			fill	"#000000"
			sourceArrow	"standard"
			targetArrow	"standard"
			Line
			[
				point
				[
					x	221.66431541528132
					y	38.59962786704914
				]
				point
				[
					x	241.19431993209776
					y	39.72891204457987
				]
				point
				[
					x	260.76197295111314
					y	40.50356949276579
				]
				point
				[
					x	280.3624157969175
					y	40.92302024892737
				]
				point
				[
					x	299.99078246547407
					y	40.98674361061124
				]
				point
				[
					x	319.6422003021285
					y	40.694278219930524
				]
				point
				[
					x	339.311790680537
					y	40.04522214045676
				]
				point
				[
					x	358.9946696824338
					y	39.03923292665275
				]
				point
				[
					x	378.6859487781577
					y	37.676027685838186
				]
				point
				[
					x	398.38073550785845
					y	35.95538313267907
				]
			]
		]
	]
	edge
	[
		source	21
		target	12
		graphics
		[
			width	3
			fill	"#000000"
			sourceArrow	"standard"
			targetArrow	"standard"
			Line
			[
				point
				[
					x	481.16434423104096
					y	-210.01398486937083
				]
				point
				[
					x	494.78840261958
					y	-213.55512895719852
				]
				point
				[
					x	509.5202678029734
					y	-212.65720904385216
				]
				point
				[
					x	524.5801786462304
					y	-207.06440596909687
				]
				point
				[
					x	539.0499705093403
					y	-196.8389101015783
				]
				point
				[
					x	551.9504616889021
					y	-182.40791736314324
				]
				point
				[
					x	562.3478694175071
					y	-164.56715291528988
				]
				point
				[
					x	569.4696886878812
					y	-144.43172665909535
				]
				point
				[
					x	572.8051242308733
					y	-123.33597898386317
				]
				point
				[
					x	572.1672915032956
					y	-102.69640212361055
				]
				point
				[
					x	567.7038649893829
					y	-83.86148646556687
				]
				point
				[
					x	559.8565188155237
					y	-67.97580737004253
				]
				point
				[
					x	549.2824767893717
					y	-55.88159404014752
				]
				point
				[
					x	536.7592801588825
					y	-48.071110181476
				]
				point
				[
					x	523.0943573544138
					y	-44.6910875228257
				]
			]
		]
	]
	edge
	[
		source	23
		target	24
		graphics
		[
			width	3
			fill	"#000000"
			sourceArrow	"standard"
			targetArrow	"standard"
		]
	]
	edge
	[
		source	25
		target	29
		graphics
		[
			width	3
			fill	"#000000"
			sourceArrow	"standard"
			targetArrow	"standard"
		]
	]
	edge
	[
		source	26
		target	27
		graphics
		[
			width	3
			fill	"#000000"
			sourceArrow	"standard"
			targetArrow	"standard"
		]
	]
	edge
	[
		source	31
		target	22
		graphics
		[
			width	3
			fill	"#000000"
			sourceArrow	"standard"
			targetArrow	"standard"
		]
	]
]
```
