## Supplementary material for "Constructing networks for comparison of collagen types": This zip-file contains the data and figures of the ONLY CHAIN dataset.: score_matrix_alpha_180.gml

```
Creator	"yFiles"
Version	"2.20"
graph
[
	hierarchic	1
	label	""
	directed	1
	node
	[
		id	0
		label	"col6a3"
		graphics
		[
			x	-158.5783738419811
			y	-193.26898186111728
			w	48.0
			h	24.0
			type	"ellipse"
			fill	"#62FA6B"
			outline	"#000000"
		]
		LabelGraphics
		[
			text	"col6a3"
			fontSize	12
			fontName	"Dialog"
			anchor	"tl"
		]
	]
	node
	[
		id	1
		label	"col6a6"
		graphics
		[
			x	3.9738116384818554
			y	-399.98026053926947
			w	48.0
			h	24.0
			type	"ellipse"
			fill	"#62FA6B"
			outline	"#000000"
		]
		LabelGraphics
		[
			text	"col6a6"
			fontSize	12
			fontName	"Dialog"
			anchor	"t"
		]
	]
	node
	[
		id	2
		label	"col22a1"
		graphics
		[
			x	-297.64057295198387
			y	-267.22666284039616
			w	56.0
			h	24.0
			type	"ellipse"
			fill	"#1BD0D5"
			outline	"#000000"
		]
		LabelGraphics
		[
			text	"col22a1"
			fontSize	12
			fontName	"Dialog"
			anchor	"br"
		]
	]
	node
	[
		id	3
		label	"col6a5"
		graphics
		[
			x	-188.7610156260469
			y	-352.66028835101815
			w	48.0
			h	24.0
			type	"ellipse"
			fill	"#62FA6B"
			outline	"#000000"
		]
		LabelGraphics
		[
			text	"col6a5"
			fontSize	12
			fontName	"Dialog"
			anchor	"bl"
		]
	]
	node
	[
		id	4
		label	"col20a1"
		graphics
		[
			x	-340.66923115991614
			y	-209.62937518609266
			w	56.0
			h	24.0
			type	"ellipse"
			fill	"#1BD0D5"
			outline	"#000000"
		]
		LabelGraphics
		[
			text	"col20a1"
			fontSize	12
			fontName	"Dialog"
			anchor	"tl"
		]
	]
	node
	[
		id	5
		label	"col28a1"
		graphics
		[
			x	-126.62925814525369
			y	-379.4272406952125
			w	56.0
			h	24.0
			type	"ellipse"
			fill	"#7A0C02"
			outline	"#000000"
		]
		LabelGraphics
		[
			text	"col28a1"
			color	"#808080"
			fontSize	12
			fontName	"Dialog"
			anchor	"bl"
		]
	]
	node
	[
		id	6
		label	"col7a1"
		graphics
		[
			x	-447.12836589738976
			y	-275.138554931747
			w	48.0
			h	24.0
			type	"ellipse"
			fill	"#62FA6B"
			outline	"#000000"
		]
		LabelGraphics
		[
			text	"col7a1"
			fontSize	12
			fontName	"Dialog"
			anchor	"br"
		]
	]
	node
	[
		id	7
		label	"col6a2"
		graphics
		[
			x	-60.8752509292531
			y	-395.3406174734649
			w	48.0
			h	24.0
			type	"ellipse"
			fill	"#62FA6B"
			outline	"#000000"
		]
		LabelGraphics
		[
			text	"col6a2"
			fontSize	12
			fontName	"Dialog"
			anchor	"bl"
		]
	]
	node
	[
		id	8
		label	"col12a1"
		graphics
		[
			x	-392.5550563416681
			y	-76.81489270050288
			w	56.0
			h	24.0
			type	"ellipse"
			fill	"#1BD0D5"
			outline	"#000000"
		]
		LabelGraphics
		[
			text	"col12a1"
			fontSize	12
			fontName	"Dialog"
			anchor	"br"
		]
	]
	node
	[
		id	9
		label	"col14a1"
		graphics
		[
			x	-372.69232931654483
			y	-145.25986255193862
			w	56.0
			h	24.0
			type	"ellipse"
			fill	"#1BD0D5"
			outline	"#000000"
		]
		LabelGraphics
		[
			text	"col14a1"
			fontSize	12
			fontName	"Dialog"
			anchor	"br"
		]
	]
	node
	[
		id	10
		label	"col21a1"
		graphics
		[
			x	-245.49323473092545
			y	-315.8054332992812
			w	56.0
			h	24.0
			type	"ellipse"
			fill	"#1BD0D5"
			outline	"#000000"
		]
		LabelGraphics
		[
			text	"col21a1"
			fontSize	12
			fontName	"Dialog"
			anchor	"bl"
		]
	]
	node
	[
		id	11
		label	"col4a2"
		graphics
		[
			x	81.96592381053296
			y	-236.18125948915994
			w	48.0
			h	24.0
			type	"ellipse"
			fill	"#62FA6B"
			outline	"#000000"
		]
		LabelGraphics
		[
			text	"col4a2"
			fontSize	12
			fontName	"Dialog"
			anchor	"tl"
		]
	]
	node
	[
		id	12
		label	"col4a5"
		graphics
		[
			x	171.66997503998616
			y	-496.1395163356478
			w	48.0
			h	24.0
			type	"ellipse"
			fill	"#62FA6B"
			outline	"#000000"
		]
		LabelGraphics
		[
			text	"col4a5"
			fontSize	12
			fontName	"Dialog"
			anchor	"br"
		]
	]
	node
	[
		id	13
		label	"col4a6"
		graphics
		[
			x	130.79617145903708
			y	-378.01106006525544
			w	48.0
			h	24.0
			type	"ellipse"
			fill	"#62FA6B"
			outline	"#000000"
		]
		LabelGraphics
		[
			text	"col4a6"
			fontSize	12
			fontName	"Dialog"
			anchor	"tl"
		]
	]
	node
	[
		id	14
		label	"col4a1"
		graphics
		[
			x	189.92318623837684
			y	-352.03576995677986
			w	48.0
			h	24.0
			type	"ellipse"
			fill	"#62FA6B"
			outline	"#000000"
		]
		LabelGraphics
		[
			text	"col4a1"
			fontSize	12
			fontName	"Dialog"
			anchor	"tl"
		]
	]
	node
	[
		id	15
		label	"col4a4"
		graphics
		[
			x	68.62392642674038
			y	-394.0694820990041
			w	48.0
			h	24.0
			type	"ellipse"
			fill	"#62FA6B"
			outline	"#000000"
		]
		LabelGraphics
		[
			text	"col4a4"
			fontSize	12
			fontName	"Dialog"
			anchor	"br"
		]
	]
	node
	[
		id	16
		label	"col8a1"
		graphics
		[
			x	169.63142022759874
			y	-183.64417026295115
			w	48.0
			h	24.0
			type	"ellipse"
			fill	"#62FA6B"
			outline	"#000000"
		]
		LabelGraphics
		[
			text	"col8a1"
			fontSize	12
			fontName	"Dialog"
			anchor	"tr"
		]
	]
	node
	[
		id	17
		label	"col8a2"
		graphics
		[
			x	244.01854279031602
			y	-316.94629004689534
			w	48.0
			h	24.0
			type	"ellipse"
			fill	"#62FA6B"
			outline	"#000000"
		]
		LabelGraphics
		[
			text	"col8a2"
			fontSize	12
			fontName	"Dialog"
			anchor	"bl"
		]
	]
	node
	[
		id	18
		label	"col10a1"
		graphics
		[
			x	294.17515322578765
			y	-271.0368595312903
			w	56.0
			h	24.0
			type	"ellipse"
			fill	"#62FA6B"
			outline	"#000000"
		]
		LabelGraphics
		[
			text	"col10a1"
			fontSize	12
			fontName	"Dialog"
			anchor	"bl"
		]
	]
	node
	[
		id	19
		label	"col4a3"
		graphics
		[
			x	249.27418193786963
			y	-462.04694806827354
			w	48.0
			h	24.0
			type	"ellipse"
			fill	"#62FA6B"
			outline	"#000000"
		]
		LabelGraphics
		[
			text	"col4a3"
			fontSize	12
			fontName	"Dialog"
			anchor	"br"
		]
	]
	node
	[
		id	20
		label	"col13a1"
		graphics
		[
			x	235.6845613772898
			y	83.38337681093584
			w	56.0
			h	24.0
			type	"ellipse"
			fill	"#D2E934"
			outline	"#000000"
		]
		LabelGraphics
		[
			text	"col13a1"
			fontSize	12
			fontName	"Dialog"
			anchor	"br"
		]
	]
	node
	[
		id	21
		label	"col9a1"
		graphics
		[
			x	-162.97428605032866
			y	189.5768500803451
			w	48.0
			h	24.0
			type	"ellipse"
			fill	"#1BD0D5"
			outline	"#000000"
		]
		LabelGraphics
		[
			text	"col9a1"
			fontSize	12
			fontName	"Dialog"
			anchor	"bl"
		]
	]
	node
	[
		id	22
		label	"col5a3"
		graphics
		[
			x	161.6969206481361
			y	365.8607738647454
			w	48.0
			h	24.0
			type	"ellipse"
			fill	"#31123B"
			outline	"#000000"
		]
		LabelGraphics
		[
			text	"col5a3"
			color	"#808080"
			fontSize	12
			fontName	"Dialog"
			anchor	"tr"
		]
	]
	node
	[
		id	23
		label	"col6a1"
		graphics
		[
			x	5.215627775507436
			y	-524.9740919577912
			w	48.0
			h	24.0
			type	"ellipse"
			fill	"#62FA6B"
			outline	"#000000"
		]
		LabelGraphics
		[
			text	"col6a1"
			fontSize	12
			fontName	"Dialog"
			anchor	"b"
		]
	]
	node
	[
		id	24
		label	"col9a2"
		graphics
		[
			x	-260.7588576805261
			y	303.3229601285519
			w	48.0
			h	24.0
			type	"ellipse"
			fill	"#1BD0D5"
			outline	"#000000"
		]
		LabelGraphics
		[
			text	"col9a2"
			fontSize	12
			fontName	"Dialog"
			anchor	"tr"
		]
	]
	node
	[
		id	25
		label	"col26a1"
		graphics
		[
			x	377.09529820366373
			y	133.41340289749726
			w	56.0
			h	24.0
			type	"ellipse"
			fill	"#7A0C02"
			outline	"#000000"
		]
		LabelGraphics
		[
			text	"col26a1"
			color	"#808080"
			fontSize	12
			fontName	"Dialog"
			anchor	"tl"
		]
	]
	node
	[
		id	26
		label	"col5a1"
		graphics
		[
			x	101.06057540508507
			y	228.66298366546587
			w	48.0
			h	24.0
			type	"ellipse"
			fill	"#31123B"
			outline	"#000000"
		]
		LabelGraphics
		[
			text	"col5a1"
			color	"#808080"
			fontSize	12
			fontName	"Dialog"
			anchor	"bl"
		]
	]
	node
	[
		id	27
		label	"col9a3"
		graphics
		[
			x	-207.63672467981328
			y	139.23717378717302
			w	48.0
			h	24.0
			type	"ellipse"
			fill	"#1BD0D5"
			outline	"#000000"
		]
		LabelGraphics
		[
			text	"col9a3"
			fontSize	12
			fontName	"Dialog"
			anchor	"tr"
		]
	]
	node
	[
		id	28
		label	"col5a2"
		graphics
		[
			x	204.74508840426446
			y	143.45538949209933
			w	48.0
			h	24.0
			type	"ellipse"
			fill	"#31123B"
			outline	"#000000"
		]
		LabelGraphics
		[
			text	"col5a2"
			color	"#808080"
			fontSize	12
			fontName	"Dialog"
			anchor	"tl"
		]
	]
	node
	[
		id	29
		label	"col11a2"
		graphics
		[
			x	159.22069505992275
			y	192.74016256254194
			w	56.0
			h	24.0
			type	"ellipse"
			fill	"#31123B"
			outline	"#000000"
		]
		LabelGraphics
		[
			text	"col11a2"
			color	"#808080"
			fontSize	12
			fontName	"Dialog"
			anchor	"tr"
		]
	]
	node
	[
		id	30
		label	"col17a1"
		graphics
		[
			x	249.62999647939242
			y	13.596501671332
			w	56.0
			h	24.0
			type	"ellipse"
			fill	"#D2E934"
			outline	"#000000"
		]
		LabelGraphics
		[
			text	"col17a1"
			fontSize	12
			fontName	"Dialog"
			anchor	"tl"
		]
	]
	node
	[
		id	31
		label	"col23a1"
		graphics
		[
			x	243.456896232369
			y	-56.8219999375375
			w	56.0
			h	24.0
			type	"ellipse"
			fill	"#D2E934"
			outline	"#000000"
		]
		LabelGraphics
		[
			text	"col23a1"
			fontSize	12
			fontName	"Dialog"
			anchor	"bl"
		]
	]
	node
	[
		id	32
		label	"col15a1"
		graphics
		[
			x	-35.34428007294142
			y	247.48895301836296
			w	56.0
			h	24.0
			type	"ellipse"
			fill	"#DB3A07"
			outline	"#000000"
		]
		LabelGraphics
		[
			text	"col15a1"
			fontSize	12
			fontName	"Dialog"
			anchor	"tl"
		]
	]
	node
	[
		id	33
		label	"col24a1"
		graphics
		[
			x	35.34428007294165
			y	247.48895301836293
			w	56.0
			h	24.0
			type	"ellipse"
			fill	"#31123B"
			outline	"#000000"
		]
		LabelGraphics
		[
			text	"col24a1"
			color	"#808080"
			fontSize	12
			fontName	"Dialog"
			anchor	"tr"
		]
	]
	node
	[
		id	34
		label	"col16a1"
		graphics
		[
			x	-249.82123640234983
			y	9.45250455706048
			w	56.0
			h	24.0
			type	"ellipse"
			fill	"#1BD0D5"
			outline	"#000000"
		]
		LabelGraphics
		[
			text	"col16a1"
			fontSize	12
			fontName	"Dialog"
			anchor	"tr"
		]
	]
	node
	[
		id	35
		label	"col25a1"
		graphics
		[
			x	217.81942673156723
			y	-122.69758489200763
			w	56.0
			h	24.0
			type	"ellipse"
			fill	"#D2E934"
			outline	"#000000"
		]
		LabelGraphics
		[
			text	"col25a1"
			fontSize	12
			fontName	"Dialog"
			anchor	"bl"
		]
	]
	node
	[
		id	36
		label	"col19a1"
		graphics
		[
			x	-237.1887471151283
			y	79.00315336716439
			w	56.0
			h	24.0
			type	"ellipse"
			fill	"#1BD0D5"
			outline	"#000000"
		]
		LabelGraphics
		[
			text	"col19a1"
			fontSize	12
			fontName	"Dialog"
			anchor	"tr"
		]
	]
	node
	[
		id	37
		label	"col18a1"
		graphics
		[
			x	-103.20706642068984
			y	227.70222098353656
			w	56.0
			h	24.0
			type	"ellipse"
			fill	"#DB3A07"
			outline	"#000000"
		]
		LabelGraphics
		[
			text	"col18a1"
			fontSize	12
			fontName	"Dialog"
			anchor	"tl"
		]
	]
	edge
	[
		source	0
		target	3
		graphics
		[
			width	3
			fill	"#000000"
			sourceArrow	"standard"
			targetArrow	"standard"
			Line
			[
				point
				[
					x	-158.5783738419811
					y	-193.26898186111728
				]
				point
				[
					x	-164.62857225186252
					y	-209.7821353438476
				]
				point
				[
					x	-170.03088051784658
					y	-226.6435029911591
				]
				point
				[
					x	-174.77315412492766
					y	-243.83261594221617
				]
				point
				[
					x	-178.84383452796726
					y	-261.32864486908204
				]
				point
				[
					x	-182.2319590189541
					y	-279.1104158271872
				]
				point
				[
					x	-184.9271701810374
					y	-297.1564263630077
				]
				point
				[
					x	-186.91972492285186
					y	-315.4448618684568
				]
				point
				[
					x	-188.20050308690156
					y	-333.95361217133376
				]
				point
				[
					x	-188.7610156260469
					y	-352.66028835101815
				]
			]
		]
	]
	edge
	[
		source	0
		target	1
		graphics
		[
			width	3
			fill	"#000000"
			sourceArrow	"standard"
			targetArrow	"standard"
			Line
			[
				point
				[
					x	-158.5783738419811
					y	-193.26898186111728
				]
				point
				[
					x	-157.32968481093005
					y	-207.2452845392465
				]
				point
				[
					x	-154.73621788266308
					y	-221.6383751274098
				]
				point
				[
					x	-150.6856598078609
					y	-236.28774021271198
				]
				point
				[
					x	-145.10840401074321
					y	-251.0075929451969
				]
				point
				[
					x	-137.98484085813934
					y	-265.5957480629406
				]
				point
				[
					x	-129.34958417368796
					y	-279.8448739178128
				]
				point
				[
					x	-119.29190629391275
					y	-293.55520339358685
				]
				point
				[
					x	-107.95202097159302
					y	-306.54748599221745
				]
				point
				[
					x	-95.64294155639483
					y	-319.10731116002387
				]
				point
				[
					x	-82.62361887665702
					y	-331.56768290729843
				]
				point
				[
					x	-68.99821344861546
					y	-343.84478387249925
				]
				point
				[
					x	-54.883318030492205
					y	-355.85941276719177
				]
				point
				[
					x	-40.403743565446575
					y	-367.539435226306
				]
				point
				[
					x	-25.687003995153518
					y	-378.8212749561825
				]
				point
				[
					x	-10.85683146082656
					y	-389.65031906204626
				]
				point
				[
					x	3.9738116384818554
					y	-399.98026053926947
				]
			]
		]
	]
	edge
	[
		source	0
		target	5
		graphics
		[
			width	3
			fill	"#000000"
			sourceArrow	"standard"
			targetArrow	"standard"
			Line
			[
				point
				[
					x	-158.5783738419811
					y	-193.26898186111728
				]
				point
				[
					x	-160.37436838174617
					y	-209.24673043457793
				]
				point
				[
					x	-161.27565646085228
					y	-225.5445142812774
				]
				point
				[
					x	-161.26338062872662
					y	-242.12026193969834
				]
				point
				[
					x	-160.32049955317473
					y	-258.9310165030795
				]
				point
				[
					x	-158.43182555909695
					y	-275.9330101156791
				]
				point
				[
					x	-155.58405921358926
					y	-293.08173996983555
				]
				point
				[
					x	-151.76582089968534
					y	-310.3320456895344
				]
				point
				[
					x	-146.96767932533473
					y	-327.63818798403395
				]
				point
				[
					x	-141.18217691863882
					y	-344.95392845309783
				]
				point
				[
					x	-134.40385206485655
					y	-362.2326104235514
				]
				point
				[
					x	-126.62925814525369
					y	-379.4272406952125
				]
			]
		]
	]
	edge
	[
		source	0
		target	10
		graphics
		[
			width	3
			fill	"#000000"
			sourceArrow	"standard"
			targetArrow	"standard"
			Line
			[
				point
				[
					x	-158.5783738419811
					y	-193.26898186111728
				]
				point
				[
					x	-171.38001340613894
					y	-210.48125900580015
				]
				point
				[
					x	-221.30617150441148
					y	-280.3116102879495
				]
				point
				[
					x	-233.46482942780483
					y	-298.0109057582595
				]
				point
				[
					x	-245.49323473092545
					y	-315.8054332992812
				]
			]
		]
	]
	edge
	[
		source	0
		target	9
		graphics
		[
			width	3
			fill	"#000000"
			sourceArrow	"standard"
			targetArrow	"standard"
			Line
			[
				point
				[
					x	-158.5783738419811
					y	-193.26898186111728
				]
				point
				[
					x	-173.73025933678935
					y	-195.49977967935732
				]
				point
				[
					x	-189.29191477149152
					y	-196.82372041830266
				]
				point
				[
					x	-205.2149069444093
					y	-197.2124720385624
				]
				point
				[
					x	-221.44922625700306
					y	-196.64013014105396
				]
				point
				[
					x	-237.94340354583133
					y	-195.08329739381432
				]
				point
				[
					x	-254.64463069340277
					y	-192.52115749363534
				]
				point
				[
					x	-271.4988847675934
					y	-188.9355434893649
				]
				point
				[
					x	-288.4510554315685
					y	-184.31100030500608
				]
				point
				[
					x	-305.44507535893405
					y	-178.63484131235737
				]
				point
				[
					x	-322.42405338212774
					y	-171.89719881487937
				]
				point
				[
					x	-339.33041009589175
					y	-164.09106831669325
				]
				point
				[
					x	-356.10601563202556
					y	-155.21234646312416
				]
				point
				[
					x	-372.69232931654483
					y	-145.25986255193862
				]
			]
		]
	]
	edge
	[
		source	0
		target	4
		graphics
		[
			width	3
			fill	"#000000"
			sourceArrow	"standard"
			targetArrow	"standard"
			Line
			[
				point
				[
					x	-158.5783738419811
					y	-193.26898186111728
				]
				point
				[
					x	-173.30328294558612
					y	-198.67084424164273
				]
				point
				[
					x	-188.49058725625167
					y	-203.35059332357395
				]
				point
				[
					x	-204.10983517103875
					y	-207.28548998906095
				]
				point
				[
					x	-220.1296314799863
					y	-210.4539836372383
				]
				point
				[
					x	-236.51768161037396
					y	-212.83574818892944
				]
				point
				[
					x	-253.24083717735513
					y	-214.41171649617536
				]
				point
				[
					x	-270.26514278476185
					y	-215.16411311075765
				]
				point
				[
					x	-287.5558840183189
					y	-215.07648536783066
				]
				point
				[
					x	-305.0776365719957
					y	-214.13373274277936
				]
				point
				[
					x	-322.79431644679596
					y	-212.32213444146137
				]
				point
				[
					x	-340.66923115991614
					y	-209.62937518609266
				]
			]
		]
	]
	edge
	[
		source	0
		target	2
		graphics
		[
			width	3
			fill	"#000000"
			sourceArrow	"standard"
			targetArrow	"standard"
			Line
			[
				point
				[
					x	-158.5783738419811
					y	-193.26898186111728
				]
				point
				[
					x	-174.39001823860104
					y	-204.48639083992947
				]
				point
				[
					x	-190.68099168787353
					y	-215.1673985735969
				]
				point
				[
					x	-207.43651877126516
					y	-225.29792094038186
				]
				point
				[
					x	-224.64146347654963
					y	-234.86424352615708
				]
				point
				[
					x	-242.28033794813803
					y	-243.85303021233102
				]
				point
				[
					x	-260.3373114329905
					y	-252.25133156406156
				]
				point
				[
					x	-278.79621941766743
					y	-260.0465930144362
				]
				point
				[
					x	-297.64057295198387
					y	-267.22666284039616
				]
			]
		]
	]
	edge
	[
		source	0
		target	8
		graphics
		[
			width	3
			fill	"#000000"
			sourceArrow	"standard"
			targetArrow	"standard"
			Line
			[
				point
				[
					x	-158.5783738419811
					y	-193.26898186111728
				]
				point
				[
					x	-173.471332057019
					y	-194.72209247028118
				]
				point
				[
					x	-189.06975234506723
					y	-194.81094941863552
				]
				point
				[
					x	-205.21704184023207
					y	-193.38370631758144
				]
				point
				[
					x	-221.71989570489603
					y	-190.33294395200772
				]
				point
				[
					x	-238.35790253946521
					y	-185.6058257169458
				]
				point
				[
					x	-254.89660454646562
					y	-179.21072267327932
				]
				point
				[
					x	-271.10287432685794
					y	-171.21923714453123
				]
				point
				[
					x	-286.8615141896096
					y	-161.81971298486653
				]
				point
				[
					x	-302.6096149348111
					y	-151.48688940171274
				]
				point
				[
					x	-318.32673304414817
					y	-140.3672293998768
				]
				point
				[
					x	-333.8951003575049
					y	-128.5619123073655
				]
				point
				[
					x	-349.2015411659552
					y	-116.18462951823824
				]
				point
				[
					x	-364.14109881115286
					y	-103.35585854033316
				]
				point
				[
					x	-378.6196084725513
					y	-90.19556245109355
				]
				point
				[
					x	-392.5550563416681
					y	-76.81489270050288
				]
			]
		]
	]
	edge
	[
		source	1
		target	5
		graphics
		[
			width	3
			fill	"#000000"
			sourceArrow	"standard"
			targetArrow	"standard"
			Line
			[
				point
				[
					x	3.9738116384818554
					y	-399.98026053926947
				]
				point
				[
					x	1.780204551258738
					y	-416.1723828657005
				]
				point
				[
					x	-5.307861317304656
					y	-431.21733396077235
				]
				point
				[
					x	-17.182830807331722
					y	-443.8617063734762
				]
				point
				[
					x	-33.156969389956075
					y	-452.9145317497502
				]
				point
				[
					x	-51.965931996690024
					y	-457.4280425301178
				]
				point
				[
					x	-71.89882233411727
					y	-456.877236625953
				]
				point
				[
					x	-91.03745344673519
					y	-451.27935278622425
				]
				point
				[
					x	-107.5510568539942
					y	-441.2071258023955
				]
				point
				[
					x	-119.97267617985273
					y	-427.68565679663794
				]
				point
				[
					x	-127.39016842568908
					y	-412.00522750139294
				]
				point
				[
					x	-129.51482662912355
					y	-395.5104689784932
				]
				point
				[
					x	-126.62925814525369
					y	-379.4272406952125
				]
			]
		]
	]
	edge
	[
		source	1
		target	4
		graphics
		[
			width	3
			fill	"#000000"
			sourceArrow	"standard"
			targetArrow	"standard"
			Line
			[
				point
				[
					x	3.9738116384818554
					y	-399.98026053926947
				]
				point
				[
					x	2.25817421802007
					y	-408.15164017890805
				]
				point
				[
					x	-3.1621782971833263
					y	-416.1641767581352
				]
				point
				[
					x	-12.390729218344507
					y	-423.73659095679614
				]
				point
				[
					x	-25.429945574652166
					y	-430.49957069440876
				]
				point
				[
					x	-42.160574683486296
					y	-436.0139635898469
				]
				point
				[
					x	-62.324718991053885
					y	-439.8000607799112
				]
				point
				[
					x	-85.51631743130802
					y	-441.376548329219
				]
				point
				[
					x	-111.1824940285495
					y	-440.3060421011884
				]
				point
				[
					x	-138.63828727252428
					y	-436.24258716877966
				]
				point
				[
					x	-167.09558041602185
					y	-428.97545289521247
				]
				point
				[
					x	-195.7048509498052
					y	-418.4633236770887
				]
				point
				[
					x	-223.60606398247265
					y	-404.85377378785336
				]
				point
				[
					x	-249.98315656069687
					y	-388.4847016088426
				]
				point
				[
					x	-274.11556267614714
					y	-369.8669091443017
				]
				point
				[
					x	-295.4203958995283
					y	-349.6497665438021
				]
				point
				[
					x	-313.48024877828556
					y	-328.5743314915609
				]
				point
				[
					x	-328.05381000925325
					y	-307.4199012758289
				]
				point
				[
					x	-339.0691565039037
					y	-286.9504681422538
				]
				point
				[
					x	-346.60208978425277
					y	-267.8669107227672
				]
				point
				[
					x	-350.8437748300036
					y	-250.7692328875967
				]
				point
				[
					x	-352.0629163848101
					y	-236.1311745468432
				]
				point
				[
					x	-350.56772076599316
					y	-224.28752650403047
				]
				point
				[
					x	-346.6720965273402
					y	-215.43286244412724
				]
				point
				[
					x	-340.66923115991614
					y	-209.62937518609266
				]
			]
		]
	]
	edge
	[
		source	1
		target	2
		graphics
		[
			width	3
			fill	"#000000"
			sourceArrow	"standard"
			targetArrow	"standard"
			Line
			[
				point
				[
					x	3.9738116384818554
					y	-399.98026053926947
				]
				point
				[
					x	1.9290732754523368
					y	-409.7726133722463
				]
				point
				[
					x	-4.547298729848064
					y	-419.2889045465791
				]
				point
				[
					x	-15.56360058888304
					y	-428.0915862906013
				]
				point
				[
					x	-31.04732923186591
					y	-435.63161288530614
				]
				point
				[
					x	-50.71235499596258
					y	-441.2898379864314
				]
				point
				[
					x	-74.03985803649029
					y	-444.43854801065845
				]
				point
				[
					x	-100.28049365293919
					y	-444.51691967013466
				]
				point
				[
					x	-128.48300023990026
					y	-441.1101685307765
				]
				point
				[
					x	-157.5501601385787
					y	-434.0196093824034
				]
				point
				[
					x	-186.3174845932147
					y	-423.3108136285408
				]
				point
				[
					x	-213.6446466102084
					y	-409.329988228257
				]
				point
				[
					x	-238.50613707452163
					y	-392.68420481308607
				]
				point
				[
					x	-260.0670758450095
					y	-374.18790111617477
				]
				point
				[
					x	-277.73288959668105
					y	-354.78439307861856
				]
				point
				[
					x	-291.1669450877307
					y	-335.45532362388553
				]
				point
				[
					x	-300.27668210934524
					y	-317.1320749764809
				]
				point
				[
					x	-305.1745696931907
					y	-300.6212133710286
				]
				point
				[
					x	-306.1239241463819
					y	-286.5519263010267
				]
				point
				[
					x	-303.4806565795682
					y	-275.34851929083766
				]
				point
				[
					x	-297.64057295198387
					y	-267.22666284039616
				]
			]
		]
	]
	edge
	[
		source	3
		target	6
		graphics
		[
			width	3
			fill	"#000000"
			sourceArrow	"standard"
			targetArrow	"standard"
			Line
			[
				point
				[
					x	-188.7610156260469
					y	-352.66028835101815
				]
				point
				[
					x	-203.7624570544943
					y	-354.8416521482187
				]
				point
				[
					x	-219.7366540763403
					y	-355.89498344177247
				]
				point
				[
					x	-236.55252768911507
					y	-355.6594498556512
				]
				point
				[
					x	-254.03062354774207
					y	-354.0149881083429
				]
				point
				[
					x	-271.9516879452052
					y	-350.89330201655383
				]
				point
				[
					x	-290.0691990788499
					y	-346.2859493482563
				]
				point
				[
					x	-308.12491309891567
					y	-340.24832391892454
				]
				point
				[
					x	-325.95343703818673
					y	-332.98803939378257
				]
				point
				[
					x	-361.8193430298524
					y	-317.02411221672935
				]
				point
				[
					x	-431.0535584801746
					y	-283.2997257622386
				]
				point
				[
					x	-447.12836589738976
					y	-275.138554931747
				]
			]
		]
	]
	edge
	[
		source	3
		target	2
		graphics
		[
			width	3
			fill	"#000000"
			sourceArrow	"standard"
			targetArrow	"standard"
			Line
			[
				point
				[
					x	-188.7610156260469
					y	-352.66028835101815
				]
				point
				[
					x	-198.56497091783382
					y	-365.75206590361097
				]
				point
				[
					x	-212.30870907751526
					y	-375.3685849266544
				]
				point
				[
					x	-229.2796569431281
					y	-380.4461893242839
				]
				point
				[
					x	-248.25760523226663
					y	-380.261908601903
				]
				point
				[
					x	-267.61016514896176
					y	-374.6006829814453
				]
				point
				[
					x	-285.5056189984734
					y	-363.85820249143563
				]
				point
				[
					x	-300.19636795023234
					y	-349.0315356106216
				]
				point
				[
					x	-310.2982789466667
					y	-331.580964127856
				]
				point
				[
					x	-314.99132941565074
					y	-313.1915172099787
				]
				point
				[
					x	-314.0961300129591
					y	-295.4998876664461
				]
				point
				[
					x	-308.0246652643906
					y	-279.86322905505057
				]
				point
				[
					x	-297.64057295198387
					y	-267.22666284039616
				]
			]
		]
	]
	edge
	[
		source	3
		target	5
		graphics
		[
			width	3
			fill	"#000000"
			sourceArrow	"standard"
			targetArrow	"standard"
			Line
			[
				point
				[
					x	-188.7610156260469
					y	-352.66028835101815
				]
				point
				[
					x	-197.6349634241227
					y	-375.0288654471749
				]
				point
				[
					x	-199.84132496701193
					y	-396.70128421112594
				]
				point
				[
					x	-194.63153501602045
					y	-414.302709543248
				]
				point
				[
					x	-182.99048494404872
					y	-424.7596172188946
				]
				point
				[
					x	-167.39464491153035
					y	-426.0366209758405
				]
				point
				[
					x	-151.02433097839076
					y	-417.7321097448183
				]
				point
				[
					x	-136.7897277029156
					y	-401.24157197530235
				]
				point
				[
					x	-126.62925814525369
					y	-379.4272406952125
				]
			]
		]
	]
	edge
	[
		source	3
		target	1
		graphics
		[
			width	3
			fill	"#000000"
			sourceArrow	"standard"
			targetArrow	"standard"
			Line
			[
				point
				[
					x	-188.7610156260469
					y	-352.66028835101815
				]
				point
				[
					x	-193.02652327220358
					y	-366.14236055274904
				]
				point
				[
					x	-192.14801545819375
					y	-381.45602445380297
				]
				point
				[
					x	-185.68391196356885
					y	-397.7618492662524
				]
				point
				[
					x	-173.57969683137836
					y	-413.9437149788141
				]
				point
				[
					x	-156.26519350841184
					y	-428.71961841296104
				]
				point
				[
					x	-134.69077944525947
					y	-440.8147222605451
				]
				point
				[
					x	-110.27723467971487
					y	-449.16052977904803
				]
				point
				[
					x	-84.77450939778021
					y	-453.0700916917589
				]
				point
				[
					x	-60.05171656777185
					y	-452.34181019627215
				]
				point
				[
					x	-37.862929629271484
					y	-447.2646966645409
				]
				point
				[
					x	-19.64086693893446
					y	-438.52849421638535
				]
				point
				[
					x	-6.360200925765158
					y	-427.07037626228123
				]
				point
				[
					x	1.5104876285766464
					y	-413.9048022248808
				]
				point
				[
					x	3.9738116384818554
					y	-399.98026053926947
				]
			]
		]
	]
	edge
	[
		source	4
		target	2
		graphics
		[
			width	3
			fill	"#000000"
			sourceArrow	"standard"
			targetArrow	"standard"
			Line
			[
				point
				[
					x	-340.66923115991614
					y	-209.62937518609266
				]
				point
				[
					x	-356.1467304969473
					y	-221.32186913620524
				]
				point
				[
					x	-367.9683360394245
					y	-235.24060548694018
				]
				point
				[
					x	-374.71160853520735
					y	-250.19739000405957
				]
				point
				[
					x	-375.57477799324477
					y	-264.6311551333689
				]
				point
				[
					x	-370.52213625054213
					y	-276.8024504016081
				]
				point
				[
					x	-360.28362232765556
					y	-285.0995854335104
				]
				point
				[
					x	-346.19772588540945
					y	-288.365493996173
				]
				point
				[
					x	-329.9425997748627
					y	-286.1410834733277
				]
				point
				[
					x	-313.2426054085822
					y	-278.7524592868233
				]
				point
				[
					x	-297.64057295198387
					y	-267.22666284039616
				]
			]
		]
	]
	edge
	[
		source	6
		target	2
		graphics
		[
			width	3
			fill	"#000000"
			sourceArrow	"standard"
			targetArrow	"standard"
			Line
			[
				point
				[
					x	-447.12836589738976
					y	-275.138554931747
				]
				point
				[
					x	-429.8562709375491
					y	-276.5106765332921
				]
				point
				[
					x	-412.71277889397027
					y	-277.3050674063165
				]
				point
				[
					x	-395.71402683214865
					y	-277.5275122927394
				]
				point
				[
					x	-378.87597005294043
					y	-277.1842090310999
				]
				point
				[
					x	-362.21437204993435
					y	-276.2817635639432
				]
				point
				[
					x	-345.7447945945373
					y	-274.8271847092745
				]
				point
				[
					x	-329.48258795417377
					y	-272.82787869921566
				]
				point
				[
					x	-313.4428812489433
					y	-270.29164348910206
				]
				point
				[
					x	-297.64057295198387
					y	-267.22666284039616
				]
			]
		]
	]
	edge
	[
		source	6
		target	4
		graphics
		[
			width	3
			fill	"#000000"
			sourceArrow	"standard"
			targetArrow	"standard"
		]
	]
	edge
	[
		source	6
		target	8
		graphics
		[
			width	3
			fill	"#000000"
			sourceArrow	"standard"
			targetArrow	"standard"
			Line
			[
				point
				[
					x	-447.12836589738976
					y	-275.138554931747
				]
				point
				[
					x	-446.11431813255797
					y	-256.4722638055963
				]
				point
				[
					x	-444.3923170933338
					y	-238.11656029389385
				]
				point
				[
					x	-441.9801421517158
					y	-220.09683424245122
				]
				point
				[
					x	-438.8964503029392
					y	-202.43768676457148
				]
				point
				[
					x	-435.1607448040517
					y	-185.1629006920504
				]
				point
				[
					x	-430.7933428371078
					y	-168.2954121989963
				]
				point
				[
					x	-425.8153422391536
					y	-151.85728363015798
				]
				point
				[
					x	-420.2485873421855
					y	-135.86967756398775
				]
				point
				[
					x	-414.11563396723295
					y	-120.3528321391597
				]
				point
				[
					x	-407.4397136176365
					y	-105.32603767171145
				]
				point
				[
					x	-400.2446969174439
					y	-90.80761458843226
				]
				point
				[
					x	-392.5550563416681
					y	-76.81489270050288
				]
			]
		]
	]
	edge
	[
		source	6
		target	9
		graphics
		[
			width	3
			fill	"#000000"
			sourceArrow	"standard"
			targetArrow	"standard"
			Line
			[
				point
				[
					x	-447.12836589738976
					y	-275.138554931747
				]
				point
				[
					x	-440.5687986593331
					y	-259.1017204672839
				]
				point
				[
					x	-433.5514642059259
					y	-243.4400668676023
				]
				point
				[
					x	-426.08879933138496
					y	-228.1653921948941
				]
				point
				[
					x	-418.19352767214457
					y	-213.28914607377553
				]
				point
				[
					x	-409.8786507239037
					y	-198.82242297659232
				]
				point
				[
					x	-401.15743870562466
					y	-184.7759557290598
				]
				point
				[
					x	-392.0434212757069
					y	-171.16010923966022
				]
				point
				[
					x	-382.55037810564556
					y	-157.98487445609038
				]
				point
				[
					x	-372.69232931654483
					y	-145.25986255193862
				]
			]
		]
	]
	edge
	[
		source	7
		target	1
		graphics
		[
			width	3
			fill	"#000000"
			sourceArrow	"standard"
			targetArrow	"standard"
			Line
			[
				point
				[
					x	-60.8752509292531
					y	-395.3406174734649
				]
				point
				[
					x	-61.919269218570186
					y	-419.3712350480034
				]
				point
				[
					x	-57.121346616458624
					y	-440.50609055954016
				]
				point
				[
					x	-46.86290686159031
					y	-455.33727885826704
				]
				point
				[
					x	-33.0053181789794
					y	-461.3208200069712
				]
				point
				[
					x	-18.43704562371251
					y	-457.37101450161714
				]
				point
				[
					x	-6.171696477289293
					y	-444.15129654422896
				]
				point
				[
					x	1.5861540646469925
					y	-423.9147470913612
				]
				point
				[
					x	3.9738116384818554
					y	-399.98026053926947
				]
			]
		]
	]
	edge
	[
		source	7
		target	0
		graphics
		[
			width	3
			fill	"#000000"
			sourceArrow	"standard"
			targetArrow	"standard"
			Line
			[
				point
				[
					x	-60.8752509292531
					y	-395.3406174734649
				]
				point
				[
					x	-74.84578413061438
					y	-381.1829947174701
				]
				point
				[
					x	-87.75939159503017
					y	-366.56417596926997
				]
				point
				[
					x	-99.60255292634476
					y	-351.54693656796104
				]
				point
				[
					x	-110.36511373848369
					y	-336.1943519174698
				]
				point
				[
					x	-120.04028616750477
					y	-320.56962724163577
				]
				point
				[
					x	-128.62464109352533
					y	-304.7359278575968
				]
				point
				[
					x	-136.11809211817632
					y	-288.75621036053286
				]
				point
				[
					x	-142.52387136149466
					y	-272.69305510986135
				]
				point
				[
					x	-147.8484971602729
					y	-256.60850040317206
				]
				point
				[
					x	-152.10173376776845
					y	-240.56387871956633
				]
				point
				[
					x	-155.29654317232826
					y	-224.61965540861502
				]
				point
				[
					x	-157.4490291698411
					y	-208.8352701949071
				]
				point
				[
					x	-158.5783738419811
					y	-193.26898186111728
				]
			]
		]
	]
	edge
	[
		source	7
		target	3
		graphics
		[
			width	3
			fill	"#000000"
			sourceArrow	"standard"
			targetArrow	"standard"
			Line
			[
				point
				[
					x	-60.8752509292531
					y	-395.3406174734649
				]
				point
				[
					x	-65.70932136963977
					y	-410.95608825457373
				]
				point
				[
					x	-75.28291534333712
					y	-424.6281257258025
				]
				point
				[
					x	-89.28285553362299
					y	-435.12875768798546
				]
				point
				[
					x	-106.82111828270675
					y	-441.38442018047476
				]
				point
				[
					x	-126.46833937308236
					y	-442.6585945369577
				]
				point
				[
					x	-146.41507973044958
					y	-438.71274705383945
				]
				point
				[
					x	-164.7335594954662
					y	-429.8880395605041
				]
				point
				[
					x	-179.6775016559852
					y	-417.0694823262491
				]
				point
				[
					x	-189.9434050196711
					y	-401.5345152647037
				]
				point
				[
					x	-194.83074313574645
					y	-384.7304823238897
				]
				point
				[
					x	-194.27424883774947
					y	-368.0490967614073
				]
				point
				[
					x	-188.7610156260469
					y	-352.66028835101815
				]
			]
		]
	]
	edge
	[
		source	7
		target	5
		graphics
		[
			width	3
			fill	"#000000"
			sourceArrow	"standard"
			targetArrow	"standard"
			Line
			[
				point
				[
					x	-60.8752509292531
					y	-395.3406174734649
				]
				point
				[
					x	-67.21414476673293
					y	-418.5552382058146
				]
				point
				[
					x	-78.4660926969167
					y	-437.20880178263366
				]
				point
				[
					x	-93.20275322360551
					y	-448.1533402186232
				]
				point
				[
					x	-108.79073927821916
					y	-449.5228860105996
				]
				point
				[
					x	-122.02754011339674
					y	-441.1773441728878
				]
				point
				[
					x	-130.12909250798
					y	-424.70564317227644
				]
				point
				[
					x	-131.60662666149148
					y	-402.9713693366221
				]
				point
				[
					x	-126.62925814525369
					y	-379.4272406952125
				]
			]
		]
	]
	edge
	[
		source	8
		target	4
		graphics
		[
			width	3
			fill	"#000000"
			sourceArrow	"standard"
			targetArrow	"standard"
			Line
			[
				point
				[
					x	-392.5550563416681
					y	-76.81489270050288
				]
				point
				[
					x	-407.93456680961594
					y	-82.41365536250989
				]
				point
				[
					x	-421.1134435687024
					y	-92.95176246693394
				]
				point
				[
					x	-430.85139342059995
					y	-108.05341663665614
				]
				point
				[
					x	-436.083292247857
					y	-126.73720807833855
				]
				point
				[
					x	-436.1152432276848
					y	-147.45971248336687
				]
				point
				[
					x	-430.7933428371078
					y	-168.2954121989963
				]
				point
				[
					x	-420.58195635693784
					y	-187.22096615547818
				]
				point
				[
					x	-406.51125833450965
					y	-202.4340745440735
				]
				point
				[
					x	-389.9996502967552
					y	-212.62346255231586
				]
				point
				[
					x	-372.60351551678724
					y	-217.1248090949795
				]
				point
				[
					x	-355.7711821040908
					y	-215.93861945612562
				]
				point
				[
					x	-340.66923115991614
					y	-209.62937518609266
				]
			]
		]
	]
	edge
	[
		source	8
		target	9
		graphics
		[
			width	3
			fill	"#000000"
			sourceArrow	"standard"
			targetArrow	"standard"
			Line
			[
				point
				[
					x	-392.5550563416681
					y	-76.81489270050288
				]
				point
				[
					x	-411.1536622972043
					y	-82.31967797073364
				]
				point
				[
					x	-427.1169051449429
					y	-91.15913633251958
				]
				point
				[
					x	-438.69768445260917
					y	-102.72227213124185
				]
				point
				[
					x	-444.5985649579268
					y	-115.83686014929967
				]
				point
				[
					x	-444.17471111691486
					y	-128.8994802324867
				]
				point
				[
					x	-437.5400692922806
					y	-140.15972993553657
				]
				point
				[
					x	-425.53541581385605
					y	-148.07813283538727
				]
				point
				[
					x	-409.5637505951977
					y	-151.6455505310979
				]
				point
				[
					x	-391.3484662276622
					y	-150.56640190582084
				]
				point
				[
					x	-372.69232931654483
					y	-145.25986255193862
				]
			]
		]
	]
	edge
	[
		source	9
		target	4
		graphics
		[
			width	3
			fill	"#000000"
			sourceArrow	"standard"
			targetArrow	"standard"
			Line
			[
				point
				[
					x	-372.69232931654483
					y	-145.25986255193862
				]
				point
				[
					x	-390.0129031246899
					y	-153.99285307396593
				]
				point
				[
					x	-404.13515721960624
					y	-165.5705695362834
				]
				point
				[
					x	-413.44692945016686
					y	-179.07864212159606
				]
				point
				[
					x	-416.8799530738865
					y	-193.12474428982543
				]
				point
				[
					x	-414.0877166605798
					y	-206.00391479490716
				]
				point
				[
					x	-405.4998589877273
					y	-215.99982984444569
				]
				point
				[
					x	-392.2261221800777
					y	-221.73450930214884
				]
				point
				[
					x	-375.8353696921008
					y	-222.4558690749404
				]
				point
				[
					x	-358.08248590392446
					y	-218.17606809747616
				]
				point
				[
					x	-340.66923115991614
					y	-209.62937518609266
				]
			]
		]
	]
	edge
	[
		source	10
		target	5
		graphics
		[
			width	3
			fill	"#000000"
			sourceArrow	"standard"
			targetArrow	"standard"
			Line
			[
				point
				[
					x	-245.49323473092545
					y	-315.8054332992812
				]
				point
				[
					x	-253.521009643117
					y	-330.04502580389567
				]
				point
				[
					x	-256.8807710339656
					y	-346.3940414802127
				]
				point
				[
					x	-254.89522996882238
					y	-363.78137087881305
				]
				point
				[
					x	-247.3941819912065
					y	-380.8242066966381
				]
				point
				[
					x	-234.82422093494822
					y	-395.9778496879775
				]
				point
				[
					x	-218.25492431761677
					y	-407.76345840586475
				]
				point
				[
					x	-199.25844675002335
					y	-415.01438960593646
				]
				point
				[
					x	-179.6775016559854
					y	-417.069482326249
				]
				point
				[
					x	-161.33584729962342
					y	-413.8589233488146
				]
				point
				[
					x	-145.7665259318983
					y	-405.867813971181
				]
				point
				[
					x	-134.02578228501605
					y	-394.0047094531347
				]
				point
				[
					x	-126.62925814525369
					y	-379.4272406952125
				]
			]
		]
	]
	edge
	[
		source	10
		target	2
		graphics
		[
			width	3
			fill	"#000000"
			sourceArrow	"standard"
			targetArrow	"standard"
			Line
			[
				point
				[
					x	-245.49323473092545
					y	-315.8054332992812
				]
				point
				[
					x	-258.78951934486713
					y	-329.927034477112
				]
				point
				[
					x	-273.87485234468994
					y	-340.1931863671866
				]
				point
				[
					x	-289.41640326793043
					y	-345.3196621325531
				]
				point
				[
					x	-303.783005523767
					y	-344.67658418703644
				]
				point
				[
					x	-315.2526969012548
					y	-338.41097366439755
				]
				point
				[
					x	-322.3142857625157
					y	-327.4134440203939
				]
				point
				[
					x	-323.97244754087086
					y	-313.12837107209504
				]
				point
				[
					x	-319.95866983834514
					y	-297.2629953303336
				]
				point
				[
					x	-310.7858165635964
					y	-281.4889689215324
				]
				point
				[
					x	-297.64057295198387
					y	-267.22666284039616
				]
			]
		]
	]
	edge
	[
		source	11
		target	15
		graphics
		[
			width	3
			fill	"#000000"
			sourceArrow	"standard"
			targetArrow	"standard"
			Line
			[
				point
				[
					x	81.96592381053296
					y	-236.18125948915994
				]
				point
				[
					x	82.89217817127275
					y	-253.45610647434222
				]
				point
				[
					x	83.22276076833903
					y	-270.8352818003474
				]
				point
				[
					x	82.95431532939465
					y	-288.3029336795437
				]
				point
				[
					x	82.08386330821423
					y	-305.84312508568206
				]
				point
				[
					x	80.60880583381238
					y	-323.43984221669075
				]
				point
				[
					x	78.52692547729265
					y	-341.0770029994455
				]
				point
				[
					x	75.83638783554436
					y	-358.73846563269643
				]
				point
				[
					x	72.53574293100058
					y	-376.4080371643148
				]
				point
				[
					x	68.62392642674038
					y	-394.0694820990041
				]
			]
		]
	]
	edge
	[
		source	11
		target	13
		graphics
		[
			width	3
			fill	"#000000"
			sourceArrow	"standard"
			targetArrow	"standard"
			Line
			[
				point
				[
					x	81.96592381053296
					y	-236.18125948915994
				]
				point
				[
					x	88.95771771430263
					y	-256.4371147997449
				]
				point
				[
					x	123.83646786575113
					y	-357.7441205067486
				]
				point
				[
					x	130.79617145903708
					y	-378.01106006525544
				]
			]
		]
	]
	edge
	[
		source	12
		target	13
		graphics
		[
			width	3
			fill	"#000000"
			sourceArrow	"standard"
			targetArrow	"standard"
		]
	]
	edge
	[
		source	14
		target	12
		graphics
		[
			width	3
			fill	"#000000"
			sourceArrow	"standard"
			targetArrow	"standard"
			Line
			[
				point
				[
					x	189.92318623837684
					y	-352.03576995677986
				]
				point
				[
					x	189.91207828062173
					y	-369.699260410587
				]
				point
				[
					x	189.26189430910864
					y	-387.5003198224845
				]
				point
				[
					x	187.9671865977884
					y	-405.42027870780237
				]
				point
				[
					x	186.02300204046267
					y	-423.44030596041995
				]
				point
				[
					x	183.42488640991334
					y	-441.5414212398542
				]
				point
				[
					x	180.16888831798195
					y	-459.7045074635037
				]
				point
				[
					x	176.2515628741056
					y	-477.91032339701053
				]
				point
				[
					x	171.66997503998616
					y	-496.1395163356478
				]
			]
		]
	]
	edge
	[
		source	14
		target	11
		graphics
		[
			width	3
			fill	"#000000"
			sourceArrow	"standard"
			targetArrow	"standard"
			Line
			[
				point
				[
					x	189.92318623837684
					y	-352.03576995677986
				]
				point
				[
					x	175.95697285865376
					y	-340.56363303627035
				]
				point
				[
					x	162.4634241174519
					y	-328.70972037418875
				]
				point
				[
					x	149.45163577281346
					y	-316.48729605598754
				]
				point
				[
					x	136.9303798686413
					y	-303.90982573806446
				]
				point
				[
					x	124.90810046379855
					y	-290.990969303694
				]
				point
				[
					x	113.39290952048854
					y	-277.7445734311983
				]
				point
				[
					x	102.3925829536764
					y	-264.1846640777096
				]
				point
				[
					x	91.91455684324858
					y	-250.32543888190898
				]
				point
				[
					x	81.96592381053296
					y	-236.18125948915994
				]
			]
		]
	]
	edge
	[
		source	14
		target	19
		graphics
		[
			width	3
			fill	"#000000"
			sourceArrow	"standard"
			targetArrow	"standard"
		]
	]
	edge
	[
		source	15
		target	13
		graphics
		[
			width	3
			fill	"#000000"
			sourceArrow	"standard"
			targetArrow	"standard"
			Line
			[
				point
				[
					x	68.62392642674038
					y	-394.0694820990041
				]
				point
				[
					x	75.28029691898249
					y	-417.1799438875739
				]
				point
				[
					x	86.48276421367797
					y	-435.69392416384323
				]
				point
				[
					x	100.79310518176126
					y	-446.5074685885867
				]
				point
				[
					x	115.66293085972643
					y	-447.80390398581625
				]
				point
				[
					x	128.04498236345282
					y	-439.46860189223116
				]
				point
				[
					x	135.32866938099355
					y	-423.07755235050837
				]
				point
				[
					x	136.1641229973414
					y	-401.45430660862814
				]
				point
				[
					x	130.79617145903708
					y	-378.01106006525544
				]
			]
		]
	]
	edge
	[
		source	16
		target	17
		graphics
		[
			width	3
			fill	"#000000"
			sourceArrow	"standard"
			targetArrow	"standard"
			Line
			[
				point
				[
					x	169.63142022759874
					y	-183.64417026295115
				]
				point
				[
					x	180.13044636586312
					y	-199.44820077412308
				]
				point
				[
					x	190.29504991808028
					y	-215.5088025503259
				]
				point
				[
					x	200.12081925941794
					y	-231.82044818984235
				]
				point
				[
					x	209.603424837727
					y	-248.37754386476914
				]
				point
				[
					x	218.73862010572225
					y	-265.17443046840793
				]
				point
				[
					x	227.52224243773077
					y	-282.20538477517835
				]
				point
				[
					x	235.95021403084414
					y	-299.4646206128511
				]
				point
				[
					x	244.01854279031602
					y	-316.94629004689534
				]
			]
		]
	]
	edge
	[
		source	16
		target	18
		graphics
		[
			width	3
			fill	"#000000"
			sourceArrow	"standard"
			targetArrow	"standard"
			Line
			[
				point
				[
					x	169.63142022759874
					y	-183.64417026295115
				]
				point
				[
					x	184.33246585898218
					y	-195.5712262331736
				]
				point
				[
					x	199.28961201209978
					y	-207.21945020694062
				]
				point
				[
					x	214.49872001916847
					y	-218.58490709593462
				]
				point
				[
					x	229.95559806468947
					y	-229.66371702711552
				]
				point
				[
					x	245.65600187917644
					y	-240.45205601270717
				]
				point
				[
					x	261.59563544097443
					y	-250.94615661179753
				]
				point
				[
					x	277.77015168606874
					y	-261.1423085834587
				]
				point
				[
					x	294.17515322578765
					y	-271.0368595312903
				]
			]
		]
	]
	edge
	[
		source	17
		target	18
		graphics
		[
			width	3
			fill	"#000000"
			sourceArrow	"standard"
			targetArrow	"standard"
			Line
			[
				point
				[
					x	244.01854279031602
					y	-316.94629004689534
				]
				point
				[
					x	260.7798313626158
					y	-334.21566127387746
				]
				point
				[
					x	279.6664183373727
					y	-345.10166402623014
				]
				point
				[
					x	297.9033606921685
					y	-347.53669913533025
				]
				point
				[
					x	312.2732061020508
					y	-341.16227040917954
				]
				point
				[
					x	319.89089732383627
					y	-327.411031223629
				]
				point
				[
					x	319.0747655040623
					y	-309.0303513861624
				]
				point
				[
					x	309.8979692654622
					y	-289.2567671315438
				]
				point
				[
					x	294.17515322578765
					y	-271.0368595312903
				]
			]
		]
	]
	edge
	[
		source	19
		target	12
		graphics
		[
			width	3
			fill	"#000000"
			sourceArrow	"standard"
			targetArrow	"standard"
			Line
			[
				point
				[
					x	249.27418193786963
					y	-462.04694806827354
				]
				point
				[
					x	256.54761672922973
					y	-480.0630940712581
				]
				point
				[
					x	259.05522094405586
					y	-498.4359295498082
				]
				point
				[
					x	256.2591214473389
					y	-515.3684863745866
				]
				point
				[
					x	248.35707765246698
					y	-529.0463894394654
				]
				point
				[
					x	236.29948907842555
					y	-537.8836318956686
				]
				point
				[
					x	221.63460067184204
					y	-540.7859317549238
				]
				point
				[
					x	206.2156495329675
					y	-537.3532543501443
				]
				point
				[
					x	191.8536087170634
					y	-527.9584985458563
				]
				point
				[
					x	180.01851735220387
					y	-513.6833531943893
				]
				point
				[
					x	171.66997503998616
					y	-496.1395163356478
				]
			]
		]
	]
	edge
	[
		source	20
		target	25
		graphics
		[
			width	3
			fill	"#000000"
			sourceArrow	"standard"
			targetArrow	"standard"
		]
	]
	edge
	[
		source	21
		target	24
		graphics
		[
			width	3
			fill	"#000000"
			sourceArrow	"standard"
			targetArrow	"standard"
		]
	]
	edge
	[
		source	23
		target	1
		graphics
		[
			width	3
			fill	"#000000"
			sourceArrow	"standard"
			targetArrow	"standard"
		]
	]
	edge
	[
		source	26
		target	22
		graphics
		[
			width	3
			fill	"#000000"
			sourceArrow	"standard"
			targetArrow	"standard"
		]
	]
]
```
