## Supplementary material for "Constructing networks for comparison of collagen types": This zip-file contains all scripts used in this study.: project1-1.lpr

```
program project1;

uses liball,libpoly,libfile,libpara;

var para : tparameter;
    input,output,statout,statname : utf16;
    ignore : complexnat;
    sep,hsep : utf8char;
    matrix,list,graph,stat : boolean;
    level,step,count,method : integer;
    range : complexnat;
    listcount : integer;
    doo : array[1..1000] of integer;

procedure doit (var f : tfiletable;const ch : utf8char;const filename : utf16);
var _x,_y,_i : integer;
    o : text;
    liste : tpolychars;
    dummy,values : tmatrixreal;
    helplist,sortlist : tpolycomplex;
    rank : tpolycomplexnat;
    gml : twritegml;
    color : utf8;

    procedure store_matrix;
    var x,y : integer;
    begin
         { Matrix sortieren }
         assignwrite (o,filename+'.csv');
         writeln (o,getstring(liste.length));
         for y := 1 to liste.length do
         begin
              write (o,liste.get(y)); write (o,' ');
              for x := 1 to values.lengthx do
              begin
                   write (o,getstring(values.get(x,y)));
                   if x <> values.lengthx then write (o,' ');
              end;
              writeln (o);
         end;
         close (o);
    end;

    procedure store_list (filter : real);
    var x,y,iy : integer;
    begin
         listcount := 0;
         assignwrite (o,filename+'_'+getreplace(getstring(filter,2,1),'.','')+'.list');
         for y := 1 to liste.length do
         begin
              iy := round(helplist.get (y).x);
              sortlist.init;
              for x := 1 to values.lengthx do
              begin
                   case method of
                        1 :
                           if (values.get(x,iy) < filter) and (x <> iy) then
                           begin
                                sortlist.push (gc(x,values.get(x,iy)));
                                if (iy < x) then inc (listcount);
                           end;
                        else
                           if (values.get(x,iy) > filter) and (x <> iy) then
                           begin
                                sortlist.push (gc(x,values.get(x,iy)));
                                if (iy < x) then inc (listcount);
                           end;
                   end;
              end;
              write (o,liste.get(iy)); write (o,' ('); write (o,getstring(sortlist.length)); write (o,') : ');
              rank.put (y,gcn(iy,sortlist.length));
              sortlist.sorty;
              if sortlist.length > 0 then
              for x := 1 to sortlist.length do
              begin
                   write (o,liste.get(round(sortlist.get(x).x)));
                   if x <> sortlist.length then write (o,' ');
              end;
              sortlist.done;
              writeln (o);
         end;
         close (o);
         rank.sorty;
         rank.flip;
    end;

    procedure store_graph (filter : real);
    var x,y,iy : integer;
        imin,imax : real;
    begin
         if gml.save (filename+'_'+getreplace(getstring(filter,2,1),'.','')+'.gml','') then
         begin
              imin := 100;
              imax := 0;
              for y := 1 to rank.length do
              begin
                   iy := rank.get(y).x;
                   for x := 1 to values.lengthx do
                   begin
                        case method of
                             1 :
                                if (values.get(x,iy) < filter) and (x <> iy) and (iy < x) then
                                begin
                                     if imin > values.get(x,iy) then imin := values.get(x,iy);
                                     if imax < values.get(x,iy) then imax := values.get(x,iy);
                                end;
                             else
                                if (values.get(x,iy) > filter) and (x <> iy) and (iy < x) then
                                begin
                                     if imin > values.get(x,iy) then imin := values.get(x,iy);
                                     if imax < values.get(x,iy) then imax := values.get(x,iy);
                                end;
                        end;
                   end;
              end;

    { Elements }
              for y := 1 to rank.length do
              begin
                   iy := rank.get(y).x;
                   case getnat(liste.get(iy)) of
                        1,2,3,5,11,24,27 : color := '31123B';
                        9,12,14,16,19,20,21,22 : color := '1BD0D5';
                        4,6,7,8,10 : color := '62FA6B';
                        13,17,23,25 : color := 'D2E934';
                        15,18 : color := 'DB3A07';
                        26,28 : color := '7A0C02';
                        else color := 'FFFFFF';
                   end;
                   if (color[1] = '3') or (color[1] = '7') then gml.settextcolor(gvn(128,128,128))
                                                           else gml.settextcolor(gvn(0,0,0));
                   gml.ellipse(0,10*iy,length(liste.get(iy))*8,3*8,getstring(iy),'',liste.get(iy),color,'000000');
              end;
    { Edges }
              for y := 1 to rank.length do
              begin
                   iy := rank.get(y).x;
                   sortlist.init;
                   for x := 1 to values.lengthx do
                   begin
                        case method of
                             1 :
                                if (values.get(x,iy) < filter) and (x <> iy) and (iy < x) then sortlist.push (gc(x,values.get(x,iy)));
                             else
                                if (values.get(x,iy) > filter) and (x <> iy) and (iy < x) then sortlist.push (gc(x,values.get(x,iy)));
                        end;
                   end;
                   sortlist.sorty;
                   if sortlist.length > 0 then
                   for x := 1 to sortlist.length do
                   begin
                        gml.edge (iy,round(sortlist.get(x).x),round(minmax(imin,imax,sortlist.get(x).y,1,5)),true,true,'','','000000');
                   end;
                   sortlist.done;
              end;
              gml.done;
         end;
    end;

begin
     liste := Default (tpolychars);
     dummy := Default (tmatrixreal);
     values := Default (tmatrixreal);

     rank := Default (tpolycomplexnat);
     helplist := Default (tpolycomplex);
     sortlist := Default (tpolycomplex);

     {gml := Default (twritegml);}

     liste.init;
     dummy.init;
     values.init;
     { shrink _y }
     _i := 0;
     for _y := 1 to f.lengthy do
     begin
          if getsplit(f.get(1,_y-1),ch,level) = getsplit(f.get(1,_y),ch,level) then { filter }
          begin
               for _x := 2 to f.lengthx-1 do
               begin
                    case method of
                         1 { min } : if getreal(f.get(_x,_y)) > dummy.get (_x-1,_i) then dummy.put (_x-1,_i,getreal(f.get(_x,_y)));
                         else { 2 : max } if getreal(f.get(_x,_y)) > dummy.get (_x-1,_i) then dummy.put (_x-1,_i,getreal(f.get(_x,_y)));
                    end;
               end;
          end
          else { init }
          begin
               if f.get (1,_y) <> '' then
               begin
                    inc (_i);
                    liste.put (_i,getsplit(f.get(1,_y),ch,level));
                    for _x := 2 to f.lengthx-1 do
                    begin
                         dummy.put (_x-1,_i,getreal(f.get(_x,_y)));
                    end;
               end;
          end;
     end;
     { shrink _x }
     for _y := 1 to liste.length do
     begin
          _i := 0;
          for _x := 1 to dummy.lengthx do
          begin
               if getsplit(f.get(1,_x-1),ch,level) = getsplit(f.get(1,_x),ch,level) then { filter }
               begin
                    case method of
                         1 { min } : if dummy.get(_x,_y) < values.get (_i,_y) then values.put (_i,_y,dummy.get(_x,_y));
                         else {2 : max} if dummy.get(_x,_y) > values.get (_i,_y) then values.put (_i,_y,dummy.get(_x,_y));
                    end;
               end
               else { init }
               begin
                    inc (_i);
                    values.put (_i,_y,dummy.get(_x,_y));
               end;
          end;
     end;

     rank.init (liste.length);
     helplist.init(liste.length);

     for _y := 1 to liste.length do
     begin
          helplist.put (_y,gc(_y,getnat(getreplace(liste.get(_y),ch,''))));
     end;
     helplist.sorty;

     if matrix then store_matrix;

     if (list or graph) then
     begin
          _x := 1;
          for _y := step*range.x to step*range.y do
          begin
               if list then store_list (_y/step);
               if graph then store_graph (_y/step);
               doo[_x] := listcount;
               inc (_x);
          end;
     end;

     helplist.done;
     rank.done;

     values.done;
     dummy.done;
     liste.done;
end;

procedure work;
var f : tfiletable;
    o : text;
    y : integer;
begin
     f := Default (tfiletable);

     if fileexists (input) then
     begin
          f.init;
          f.setmethod (sep);
          f.setjoin (false);
          f.load (input);
          f.setheader (ignore.x,ignore.y);

          doit (f,hsep,output);

          if (list or graph) and (stat and (statout <> '')) then
          begin
               if assignappend (o,statout) then
               begin
                    write (o,statname);
                    write (o,sep);
                    for y := 1 to count do
                    begin
                         write (o,getstring(doo[y]));
                         write (o,sep);
                    end;
                    writeln (o);
               end;
          end;

          f.done;
     end;
end;

{ **************************************************************************** }

begin
     para.init('Matrix reduction/analysis','Heiko Stark',2023,'https://stark-jena.de/download/matrix');
     para.usage ('matrix [<options>]');

     para.topic ('Matrix Options');
     input := para.getstring ('input','matrix.csv','input matrix');
     sep := para.getchar ('separator',#9,'matrix entries separator');
     ignore :=  para.getcomplexnat ('ignore',gcn(0,1),'ignore matrix headers (Note: row names are required!)');

     para.topic ('Analysis Options');
     hsep := para.getchar ('hsep','|','inner header separator');
     level := para.getnat ('level',1,'matrix reduction');
     para.legend ('level 0 : no reduction');
     para.legend ('level 1 : header: A|B|C|D -> A (default)');
     para.legend ('level 2 : header: A|B|C|D -> A|B');
     para.legend ('level 3 : ...');
     method := para.getnat ('method',2,'min:1 max:2');
     matrix := para.getboolean ('matrix',true,'write new matrix (csv)');
     output := para.getstring ('output','matrix_new','output matrix');

     para.topic ('Special output');
     list := para.getboolean ('list',true,'write new list (txt)');
     graph := para.getboolean ('graph',true,'write new graph (gml)');
     range := para.getcomplexnat ('range',gcn(12,20),'value range');
     step := para.getnat ('step',4,'steps within the value range');
     if range.x > range.y then swap (range.x,range.y);
     if step < 1 then step := 1;
     count := (range.y-range.x)*step+1;
     stat := para.getboolean ('stats',false,'statistics over more then one matrix');
     statout := para.getstring ('statout','','append stats to output');
     statname := para.getstring ('statname','','row name for this stat output');

     para.example ('matrix -level=2');
     para.done;

     if count <= 1000 then work
                      else writeln ('To much outputs for list and graph: '+getstring(count));
end.
```
